# Mutational sources of *trans-*regulatory variation affecting gene expression in *Saccharomyces cerevisiae*

**DOI:** 10.1101/2021.02.22.432283

**Authors:** Fabien Duveau, Petra Vande Zande, Brian P. H. Metzger, Crisandra J. Diaz, Elizabeth A. Walker, Stephen Tryban, Mohammad A. Siddiq, Bing Yang, Patricia J. Wittkopp

## Abstract

Heritable variation in a gene’s expression arises from mutations impacting *cis*- and *trans*-acting components of its regulatory network, with expression variation often derived from *trans*-regulatory mutations within species. Here, we investigate how *trans*-regulatory mutations are distributed within the genome and within a gene regulatory network by identifying and characterizing 69 mutations with *trans*-regulatory effects on expression of the same focal gene in *Saccharomyces cerevisiae*. Relative to 1766 mutations without effects on expression of this focal gene, we found that these *trans*-regulatory mutations were enriched in coding sequences of transcription factors previously predicted to regulate expression of the focal gene. However, over 90% of the *trans*-regulatory mutations identified mapped to other types of genes involved in diverse biological processes including chromatin state, metabolism and signal transduction. Finally, we find that the genomic distribution of these new regulatory mutations significantly overlaps with the genomic distribution of *trans*-regulatory variants segregating within *S. cerevisiae*.

## Supplementary Files 1-19 for "Mutational sources of *trans-*regulatory variation affecting gene expression in *Saccharomyces cerevisiae*": ConfirmedSNP.vcf

```
##fileformat=VCFv4.1
##fileDate=20160125
##source=freeBayes v0.9.21-dirty
##reference=/scratch/lsa_flux/fduveau/Mapping_Genome/S288c.mapping.fsa
##phasing=none
##commandline="freebayes -f /scratch/lsa_flux/fduveau/Mapping_Genome/S288c.mapping.fsa --use-best-n-alleles 2 --min-alternate-count 4 --min-alternate-fraction 0.1 --pooled-discrete --pooled-continuous /scratch/lsa_flux/fduveau/Run.54375/Sample_54375_107/54375_107.OVER.bam /scratch/lsa_flux/fduveau/Run.54375/Sample_54375_108/54375_108.OVER.bam"
##INFO=<ID=NS,Number=1,Type=Integer,Description="Number of samples with data">
##INFO=<ID=DP,Number=1,Type=Integer,Description="Total read depth at the locus">
##INFO=<ID=DPB,Number=1,Type=Float,Description="Total read depth per bp at the locus; bases in reads overlapping / bases in haplotype">
##INFO=<ID=AC,Number=A,Type=Integer,Description="Total number of alternate alleles in called genotypes">
##INFO=<ID=AN,Number=1,Type=Integer,Description="Total number of alleles in called genotypes">
##INFO=<ID=AF,Number=A,Type=Float,Description="Estimated allele frequency in the range (0,1]">
##INFO=<ID=RO,Number=1,Type=Integer,Description="Reference allele observation count, with partial observations recorded fractionally">
##INFO=<ID=AO,Number=A,Type=Integer,Description="Alternate allele observations, with partial observations recorded fractionally">
##INFO=<ID=PRO,Number=1,Type=Float,Description="Reference allele observation count, with partial observations recorded fractionally">
##INFO=<ID=PAO,Number=A,Type=Float,Description="Alternate allele observations, with partial observations recorded fractionally">
##INFO=<ID=QR,Number=1,Type=Integer,Description="Reference allele quality sum in phred">
##INFO=<ID=QA,Number=A,Type=Integer,Description="Alternate allele quality sum in phred">
##INFO=<ID=PQR,Number=1,Type=Float,Description="Reference allele quality sum in phred for partial observations">
##INFO=<ID=PQA,Number=A,Type=Float,Description="Alternate allele quality sum in phred for partial observations">
##INFO=<ID=SRF,Number=1,Type=Integer,Description="Number of reference observations on the forward strand">
##INFO=<ID=SRR,Number=1,Type=Integer,Description="Number of reference observations on the reverse strand">
##INFO=<ID=SAF,Number=A,Type=Integer,Description="Number of alternate observations on the forward strand">
##INFO=<ID=SAR,Number=A,Type=Integer,Description="Number of alternate observations on the reverse strand">
##INFO=<ID=SRP,Number=1,Type=Float,Description="Strand balance probability for the reference allele: Phred-scaled upper-bounds estimate of the probability of observing the deviation between SRF and SRR given E(SRF/SRR) ~ 0.5, derived using Hoeffding's inequality">
##INFO=<ID=SAP,Number=A,Type=Float,Description="Strand balance probability for the alternate allele: Phred-scaled upper-bounds estimate of the probability of observing the deviation between SAF and SAR given E(SAF/SAR) ~ 0.5, derived using Hoeffding's inequality">
##INFO=<ID=AB,Number=A,Type=Float,Description="Allele balance at heterozygous sites: a number between 0 and 1 representing the ratio of reads showing the reference allele to all reads, considering only reads from individuals called as heterozygous">
##INFO=<ID=ABP,Number=A,Type=Float,Description="Allele balance probability at heterozygous sites: Phred-scaled upper-bounds estimate of the probability of observing the deviation between ABR and ABA given E(ABR/ABA) ~ 0.5, derived using Hoeffding's inequality">
##INFO=<ID=RUN,Number=A,Type=Integer,Description="Run length: the number of consecutive repeats of the alternate allele in the reference genome">
##INFO=<ID=RPP,Number=A,Type=Float,Description="Read Placement Probability: Phred-scaled upper-bounds estimate of the probability of observing the deviation between RPL and RPR given E(RPL/RPR) ~ 0.5, derived using Hoeffding's inequality">
##INFO=<ID=RPPR,Number=1,Type=Float,Description="Read Placement Probability for reference observations: Phred-scaled upper-bounds estimate of the probability of observing the deviation between RPL and RPR given E(RPL/RPR) ~ 0.5, derived using Hoeffding's inequality">
##INFO=<ID=RPL,Number=A,Type=Float,Description="Reads Placed Left: number of reads supporting the alternate balanced to the left (5') of the alternate allele">
##INFO=<ID=RPR,Number=A,Type=Float,Description="Reads Placed Right: number of reads supporting the alternate balanced to the right (3') of the alternate allele">
##INFO=<ID=EPP,Number=A,Type=Float,Description="End Placement Probability: Phred-scaled upper-bounds estimate of the probability of observing the deviation between EL and ER given E(EL/ER) ~ 0.5, derived using Hoeffding's inequality">
##INFO=<ID=EPPR,Number=1,Type=Float,Description="End Placement Probability for reference observations: Phred-scaled upper-bounds estimate of the probability of observing the deviation between EL and ER given E(EL/ER) ~ 0.5, derived using Hoeffding's inequality">
##INFO=<ID=DPRA,Number=A,Type=Float,Description="Alternate allele depth ratio.  Ratio between depth in samples with each called alternate allele and those without.">
##INFO=<ID=ODDS,Number=1,Type=Float,Description="The log odds ratio of the best genotype combination to the second-best.">
##INFO=<ID=GTI,Number=1,Type=Integer,Description="Number of genotyping iterations required to reach convergence or bailout.">
##INFO=<ID=TYPE,Number=A,Type=String,Description="The type of allele, either snp, mnp, ins, del, or complex.">
##INFO=<ID=CIGAR,Number=A,Type=String,Description="The extended CIGAR representation of each alternate allele, with the exception that '=' is replaced by 'M' to ease VCF parsing.  Note that INDEL alleles do not have the first matched base (which is provided by default, per the spec) referred to by the CIGAR.">
##INFO=<ID=NUMALT,Number=1,Type=Integer,Description="Number of unique non-reference alleles in called genotypes at this position.">
##INFO=<ID=MEANALT,Number=A,Type=Float,Description="Mean number of unique non-reference allele observations per sample with the corresponding alternate alleles.">
##INFO=<ID=LEN,Number=A,Type=Integer,Description="allele length">
##INFO=<ID=MQM,Number=A,Type=Float,Description="Mean mapping quality of observed alternate alleles">
##INFO=<ID=MQMR,Number=1,Type=Float,Description="Mean mapping quality of observed reference alleles">
##INFO=<ID=PAIRED,Number=A,Type=Float,Description="Proportion of observed alternate alleles which are supported by properly paired read fragments">
##INFO=<ID=PAIREDR,Number=1,Type=Float,Description="Proportion of observed reference alleles which are supported by properly paired read fragments">
##FORMAT=<ID=GT,Number=1,Type=String,Description="Genotype">
##FORMAT=<ID=GQ,Number=1,Type=Float,Description="Genotype Quality, the Phred-scaled marginal (or unconditional) probability of the called genotype">
##FORMAT=<ID=GL,Number=G,Type=Float,Description="Genotype Likelihood, log10-scaled likelihoods of the data given the called genotype for each possible genotype generated from the reference and alternate alleles given the sample ploidy">
##FORMAT=<ID=DP,Number=1,Type=Integer,Description="Read Depth">
##FORMAT=<ID=RO,Number=1,Type=Integer,Description="Reference allele observation count">
##FORMAT=<ID=QR,Number=1,Type=Integer,Description="Sum of quality of the reference observations">
##FORMAT=<ID=AO,Number=A,Type=Integer,Description="Alternate allele observation count">
##FORMAT=<ID=QA,Number=A,Type=Integer,Description="Sum of quality of the alternate observations">
#CHROM	POS	ID	REF	ALT	QUAL	FILTER	INFO	FORMAT	L	H
chr05	381443	.	C	T	2395.88	.	AB=0.488038;ABP=3.27005;AC=2;AF=0.5;AN=4;AO=102;CIGAR=1X;DP=209;DPB=209;DPRA=0;EPP=3.35092;EPPR=3.19295;GTI=0;LEN=1;MEANALT=1;MQM=42;MQMR=41.8318;NS=2;NUMALT=1;ODDS=123.826;PAIRED=0.990196;PAIREDR=0.981308;PAO=0;PQA=0;PQR=0;PRO=0;QA=3605;QR=4122;RO=107;RPL=40;RPP=13.3141;RPPR=3.19295;RPR=62;RUN=1;SAF=57;SAP=6.07591;SAR=45;SRF=69;SRP=22.513;SRR=38;TYPE=snp	GT:DP:RO:QR:AO:QA:GL	0/1:95:22:877:73:2548:-190.759,0,-46.3576	0/1:114:85:3245:29:1057:-56.79,0,-241.335
chr05	442310	.	C	T	2426.26	.	AB=0.223404;ABP=65.4748;AC=3;AF=0.75;AN=4;AO=96;CIGAR=1X;DP=171;DPB=171;DPRA=0;EPP=3.8246;EPPR=15.7786;GTI=0;LEN=1;MEANALT=1;MQM=41.8125;MQMR=41.5467;NS=2;NUMALT=1;ODDS=26.2105;PAIRED=1;PAIREDR=0.973333;PAO=0;PQA=0;PQR=0;PRO=0;QA=3400;QR=2811;RO=75;RPL=61;RPP=18.3011;RPPR=3.73412;RPR=35;RUN=1;SAF=52;SAP=4.45795;SAR=44;SRF=42;SRP=5.35549;SRR=33;TYPE=snp	GT:DP:RO:QR:AO:QA:GL	1/1:77:2:78:75:2698:-223.7,-16.1238,0	0/1:94:73:2733:21:702:-32.4671,0,-203.057
chr05	460888	.	C	T	2950.83	.	AB=0.217391;ABP=82.7883;AC=3;AF=0.75;AN=4;AO=116;CIGAR=1X;DP=214;DPB=214;DPRA=0;EPP=3.68421;EPPR=3.80798;GTI=1;LEN=1;MEANALT=1;MQM=42;MQMR=42;NS=2;NUMALT=1;ODDS=6.25288;PAIRED=1;PAIREDR=0.979592;PAO=0;PQA=0;PQR=0;PRO=0;QA=4277;QR=3650;RO=98;RPL=62;RPP=4.20835;RPPR=3.36483;RPR=54;RUN=1;SAF=65;SAP=6.67934;SAR=51;SRF=61;SRP=15.7732;SRR=37;TYPE=snp	GT:DP:RO:QR:AO:QA:GL	1/1:99:8:302:91:3315:-258.236,-3.46439,0	0/1:115:90:3348:25:962:-47.8459,0,-252.159
chr12	83635	.	G	A	2225.44	.	AB=0.558282;ABP=7.81951;AC=2;AF=0.5;AN=4;AO=91;CIGAR=1X;DP=163;DPB=163;DPRA=0;EPP=13.5336;EPPR=4.9405;GTI=0;LEN=1;MEANALT=1;MQM=42;MQMR=41.9722;NS=2;NUMALT=1;ODDS=67.0913;PAIRED=1;PAIREDR=0.986111;PAO=0;PQA=0;PQR=0;PRO=0;QA=3311;QR=2721;RO=72;RPL=35;RPP=13.5336;RPPR=17.6074;RPR=56;RUN=1;SAF=24;SAP=47.1318;SAR=67;SRF=13;SRP=66.8275;SRR=59;TYPE=snp	GT:DP:RO:QR:AO:QA:GL	0/1:81:17:642:64:2404:-181.857,0,-30.8152	0/1:82:55:2079:27:907:-54.2456,0,-153.499
chr08	311320	.	G	A	1508.06	.	AB=0.313559;ABP=74.264;AC=2;AF=0.5;AN=4;AO=74;CIGAR=1X;DP=236;DPB=236;DPRA=0;EPP=3.12768;EPPR=5.28967;GTI=1;LEN=1;MEANALT=1.5;MQM=41.7568;MQMR=41.7578;NS=2;NUMALT=1;ODDS=3.58526;PAIRED=0.945946;PAIREDR=0.981366;PAO=0;PQA=0;PQR=0;PRO=0;QA=2736;QR=6162;RO=161;RPL=34;RPP=4.06669;RPPR=7.87925;RPR=40;RUN=1;SAF=38;SAP=3.12768;SAR=36;SRF=69;SRP=10.1451;SRR=92;TYPE=snp	GT:DP:RO:QR:AO:QA:GL	0/1:120:105:4003:14:481:-5.69731,0,-305.458	0/1:116:56:2159:60:2255:-157.185,0,-146.374
chr14	370382	.	G	A	1674.83	.	AB=0.407821;ABP=16.2211;AC=2;AF=0.5;AN=4;AO=73;CIGAR=1X;DP=179;DPB=179;DPRA=0;EPP=8.03741;EPPR=5.05886;GTI=0;LEN=1;MEANALT=1;MQM=42;MQMR=41.9811;NS=2;NUMALT=1;ODDS=13.2832;PAIRED=0.972603;PAIREDR=0.990566;PAO=0;PQA=0;PQR=0;PRO=0;QA=2682;QR=3900;RO=106;RPL=27;RPP=13.7487;RPPR=3.0103;RPR=46;RUN=1;SAF=34;SAP=3.75395;SAR=39;SRF=67;SRP=19.071;SRR=39;TYPE=snp	GT:DP:RO:QR:AO:QA:GL	0/1:81:71:2640:10:348:-5.558,0,-202.178	0/1:98:35:1260:63:2334:-171.032,0,-78.9754
chr08	451664	.	G	A	208.943	.	AB=0.20155;ABP=102.814;AC=1;AF=0.25;AN=4;AO=26;CIGAR=1X;DP=248;DPB=248;DPRA=1.08403;EPP=6.01695;EPPR=3.63631;GTI=0;LEN=1;MEANALT=1;MQM=36.3846;MQMR=37.2523;NS=2;NUMALT=1;ODDS=48.1108;PAIRED=1;PAIREDR=0.990991;PAO=0;PQA=0;PQR=0;PRO=0;QA=924;QR=8474;RO=222;RPL=16;RPP=6.01695;RPPR=6.17948;RPR=10;RUN=1;SAF=12;SAP=3.34437;SAR=14;SRF=109;SRP=3.1668;SRR=113;TYPE=snp	GT:DP:RO:QR:AO:QA:GL	0/0:119:119:4566:0:0:0,-35.8226,-353.799	0/1:129:103:3908:26:924:-33.8428,0,-271.851
chr04	220210	.	C	T	1057.34	.	AB=0.350515;ABP=40.6641;AC=2;AF=0.5;AN=4;AO=68;CIGAR=1X;DP=194;DPB=194;DPRA=0;EPP=3.13803;EPPR=3.63072;GTI=0;LEN=1;MEANALT=1;MQM=33.6176;MQMR=35.7937;NS=2;NUMALT=1;ODDS=24.7451;PAIRED=0.985294;PAIREDR=0.984127;PAO=0;PQA=0;PQR=0;PRO=0;QA=2389;QR=4877;RO=126;RPL=31;RPP=4.1599;RPPR=3.63072;RPR=37;RUN=1;SAF=28;SAP=7.60871;SAR=40;SRF=44;SRP=27.8961;SRR=82;TYPE=snp	GT:DP:RO:QR:AO:QA:GL	0/1:96:80:3099:16:581:-13.8694,0,-209.403	0/1:98:46:1778:52:1808:-102.84,0,-102.209
chr14	90976	.	G	A	3965.54	.	AB=0.573427;ABP=16.4036;AC=2;AF=0.5;AN=4;AO=164;CIGAR=1X;DP=286;DPB=286;DPRA=0;EPP=3.06326;EPPR=3.0815;GTI=0;LEN=1;MEANALT=1;MQM=42;MQMR=42;NS=2;NUMALT=1;ODDS=187.806;PAIRED=1;PAIREDR=1;PAO=0;PQA=0;PQR=0;PRO=0;QA=5704;QR=4597;RO=122;RPL=81;RPP=3.06326;RPPR=16.9647;RPR=83;RUN=1;SAF=96;SAP=13.391;SAR=68;SRF=61;SRP=3.0103;SRR=61;TYPE=snp	GT:DP:RO:QR:AO:QA:GL	0/1:135:38:1429:97:3405:-252.867,0,-82.2372	0/1:151:84:3168:67:2299:-153.019,0,-226.227
chr07	25322	.	G	A	2397.28	.	AB=0.652482;ABP=31.4858;AC=2;AF=0.5;AN=4;AO=92;CIGAR=1X;DP=141;DPB=141;DPRA=0;EPP=3.38795;EPPR=4.11819;GTI=0;LEN=1;MEANALT=1;MQM=41.9783;MQMR=41.6327;NS=2;NUMALT=1;ODDS=16.0647;PAIRED=1;PAIREDR=0.979592;PAO=0;PQA=0;PQR=0;PRO=0;QA=3447;QR=1851;RO=49;RPL=35;RPP=14.4341;RPPR=4.11819;RPR=57;RUN=1;SAF=31;SAP=24.253;SAR=61;SRF=9;SRP=45.5977;SRR=40;TYPE=snp	GT:DP:RO:QR:AO:QA:GL	0/1:85:11:443:74:2744:-208.894,0,-11.2984	0/1:56:38:1408:18:703:-43.4403,0,-104.047
chr13	427166	.	C	T	1407.41	.	AB=0.30303;ABP=80.8543;AC=2;AF=0.5;AN=4;AO=70;CIGAR=1X;DP=231;DPB=231;DPRA=0;EPP=4.99565;EPPR=3.02379;GTI=1;LEN=1;MEANALT=1;MQM=42;MQMR=41.6646;NS=2;NUMALT=1;ODDS=3.35593;PAIRED=0.985714;PAIREDR=0.962733;PAO=0;PQA=0;PQR=0;PRO=0;QA=2608;QR=6055;RO=161;RPL=40;RPP=6.1124;RPPR=10.1451;RPR=30;RUN=1;SAF=29;SAP=7.47733;SAR=41;SRF=93;SRP=11.4399;SRR=68;TYPE=snp	GT:DP:RO:QR:AO:QA:GL	0/1:112:99:3751:13:478:-7.58374,0,-286.041	0/1:119:62:2304:57:2130:-146.94,0,-158.453
chr12	175631	.	G	A	1290.13	.	AB=0.452381;ABP=5.49198;AC=1;AF=0.25;AN=4;AO=62;CIGAR=1X;DP=259;DPB=259;DPRA=0;EPP=6.51267;EPPR=4.34405;GTI=0;LEN=1;MEANALT=1;MQM=42;MQMR=42;NS=2;NUMALT=1;ODDS=92.0929;PAIRED=1;PAIREDR=0.984772;PAO=0;PQA=0;PQR=0;PRO=0;QA=2224;QR=7648;RO=197;RPL=34;RPP=4.27115;RPPR=6.9895;RPR=28;RUN=1;SAF=22;SAP=14.358;SAR=40;SRF=99;SRP=3.02132;SRR=98;TYPE=snp	GT:DP:RO:QR:AO:QA:GL	0/0:133:128:4997:5:190:0,-23.5012,-409.425	0/1:126:69:2651:57:2034:-136.406,0,-188.7
chr05	461476	.	C	T	3040.14	.	AB=0;ABP=0;AC=2;AF=0.5;AN=4;AO=125;CIGAR=1X;DP=274;DPB=274;DPRA=0;EPP=6.91895;EPPR=3.94932;GTI=0;LEN=1;MEANALT=1.5;MQM=41.984;MQMR=41.8581;NS=2;NUMALT=1;ODDS=53.1587;PAIRED=0.976;PAIREDR=0.993243;PAO=0;PQA=0;PQR=0;PRO=0;QA=4344;QR=5539;RO=148;RPL=56;RPP=5.94613;RPPR=3.06899;RPR=69;RUN=1;SAF=82;SAP=29.4328;SAR=43;SRF=93;SRP=24.1968;SRR=55;TYPE=snp	GT:DP:RO:QR:AO:QA:GL	1/1:114:4:152:109:3811:-314.233,-20.6912,0	0/0:160:144:5387:16:533:0,-2.19117,-413.654
chr02	479877	.	C	T	1218.62	.	AB=0.379085;ABP=22.44;AC=2;AF=0.5;AN=4;AO=58;CIGAR=1X;DP=153;DPB=153;DPRA=0;EPP=41.348;EPPR=37.7767;GTI=0;LEN=1;MEANALT=1;MQM=41.9655;MQMR=42;NS=2;NUMALT=1;ODDS=51.9145;PAIRED=1;PAIREDR=1;PAO=0;PQA=0;PQR=0;PRO=0;QA=2108;QR=3738;RO=95;RPL=20;RPP=15.1406;RPPR=17.2963;RPR=38;RUN=1;SAF=29;SAP=3.0103;SAR=29;SRF=36;SRP=15.102;SRR=59;TYPE=snp	GT:DP:RO:QR:AO:QA:GL	0/1:70:29:1122:41:1505:-107.913,0,-74.956	0/1:83:66:2616:17:603:-27.5258,0,-197.326
chr02	547764	.	C	T	1005.29	.	AB=0.5;ABP=3.0103;AC=1;AF=0.25;AN=4;AO=43;CIGAR=1X;DP=193;DPB=193;DPRA=0.803738;EPP=7.10075;EPPR=17.8342;GTI=0;LEN=1;MEANALT=1;MQM=42;MQMR=41.9867;NS=2;NUMALT=1;ODDS=106.162;PAIRED=1;PAIREDR=0.993333;PAO=0;PQA=0;PQR=0;PRO=0;QA=1548;QR=5608;RO=150;RPL=26;RPP=7.10075;RPPR=5.84769;RPR=17;RUN=1;SAF=20;SAP=3.46479;SAR=23;SRF=67;SRP=6.71628;SRR=83;TYPE=snp	GT:DP:RO:QR:AO:QA:GL	0/1:86:43:1553:43:1548:-107.338,0,-107.148	0/0:107:107:4055:0:0:0,-32.2102,-347.075
chr04	978831	.	G	A	2232.11	.	AB=0.434579;ABP=10.9656;AC=2;AF=0.5;AN=4;AO=93;CIGAR=1X;DP=214;DPB=214;DPRA=0;EPP=4.15441;EPPR=27.5784;GTI=0;LEN=1;MEANALT=1;MQM=42;MQMR=42;NS=2;NUMALT=1;ODDS=60.2474;PAIRED=0.978495;PAIREDR=0.991736;PAO=0;PQA=0;PQR=0;PRO=0;QA=3492;QR=4418;RO=121;RPL=63;RPP=28.4375;RPPR=18.1029;RPR=30;RUN=1;SAF=37;SAP=11.4393;SAR=56;SRF=61;SRP=3.02825;SRR=60;TYPE=snp	GT:DP:RO:QR:AO:QA:GL	0/1:104:30:1168:74:2820:-209.538,0,-68.6095	0/1:110:91:3250:19:672:-24.8056,0,-246.38
chr04	1007833	.	G	A	2463.12	.	AB=0.758065;ABP=74.7389;AC=1;AF=0.25;AN=4;AO=103;CIGAR=1X;DP=246;DPB=246;DPRA=0;EPP=31.8719;EPPR=15.781;GTI=0;LEN=1;MEANALT=1;MQM=41.6699;MQMR=41.986;NS=2;NUMALT=1;ODDS=9.69212;PAIRED=0.951456;PAIREDR=0.993007;PAO=0;PQA=0;PQR=0;PRO=0;QA=3859;QR=5271;RO=143;RPL=47;RPP=4.71796;RPPR=3.38993;RPR=56;RUN=1;SAF=58;SAP=6.5732;SAR=45;SRF=92;SRP=28.5365;SRR=51;TYPE=snp	GT:DP:RO:QR:AO:QA:GL	0/1:124:30:1091:94:3517:-260.746,0,-56.9044	0/0:122:113:4180:9:342:0,-7.17489,-328.359
chr13	427165	.	C	T	1016.09	.	AB=0.24031;ABP=154.138;AC=2;AF=0.5;AN=4;AO=62;CIGAR=1X;DP=258;DPB=258;DPRA=0;EPP=5.25182;EPPR=3.71935;GTI=1;LEN=1;MEANALT=1;MQM=42;MQMR=42;NS=2;NUMALT=1;ODDS=10.6976;PAIRED=0.983871;PAIREDR=1;PAO=0;PQA=0;PQR=0;PRO=0;QA=2294;QR=7333;RO=196;RPL=31;RPP=3.0103;RPPR=3.71935;RPR=31;RUN=1;SAF=30;SAP=3.15039;SAR=32;SRF=114;SRP=14.3551;SRR=82;TYPE=snp	GT:DP:RO:QR:AO:QA:GL	0/1:148:131:4954:17:642:-10.6462,0,-378.734	0/1:110:65:2379:45:1652:-108.655,0,-171.203
chr08	281621	.	G	A	2747.4	.	AB=0.518519;ABP=3.6537;AC=2;AF=0.5;AN=4;AO=112;CIGAR=1X;DP=216;DPB=216;DPRA=0;EPP=22.8638;EPPR=8.35546;GTI=0;LEN=1;MEANALT=1;MQM=41.7857;MQMR=42;NS=2;NUMALT=1;ODDS=55.6613;PAIRED=1;PAIREDR=1;PAO=0;PQA=0;PQR=0;PRO=0;QA=4101;QR=3575;RO=104;RPL=47;RPP=9.29206;RPPR=4.34659;RPR=65;RUN=1;SAF=37;SAP=31.0068;SAR=75;SRF=46;SRP=6.01695;SRR=58;TYPE=snp	GT:DP:RO:QR:AO:QA:GL	0/1:107:17:573:90:3338:-254.077,0,-17.7518	0/1:109:87:3002:22:763:-33.1146,0,-226.577
chr08	354250	.	G	A	2198.74	.	AB=0;ABP=0;AC=2;AF=0.5;AN=4;AO=78;CIGAR=1X;DP=159;DPB=159;DPRA=0;EPP=5.79424;EPPR=13.8677;GTI=0;LEN=1;MEANALT=1.5;MQM=42;MQMR=41.975;NS=2;NUMALT=1;ODDS=44.5995;PAIRED=0.987179;PAIREDR=1;PAO=0;PQA=0;PQR=0;PRO=0;QA=2954;QR=3012;RO=80;RPL=49;RPP=14.1461;RPPR=3.44459;RPR=29;RUN=1;SAF=39;SAP=3.0103;SAR=39;SRF=42;SRP=3.44459;SRR=38;TYPE=snp	GT:DP:RO:QR:AO:QA:GL	1/1:78:3:123:74:2794:-227.652,-12.5963,0	0/0:81:77:2889:4:160:0,-10.3983,-233.139
chr15	178565	.	G	A	2342.73	.	AB=0.444954;ABP=8.74777;AC=2;AF=0.5;AN=4;AO=97;CIGAR=1X;DP=218;DPB=218;DPRA=0;EPP=9.47994;EPPR=8.19671;GTI=0;LEN=1;MEANALT=1;MQM=41.433;MQMR=41.9835;NS=2;NUMALT=1;ODDS=81.4297;PAIRED=0.938144;PAIREDR=0.991736;PAO=0;PQA=0;PQR=0;PRO=0;QA=3675;QR=4623;RO=121;RPL=63;RPP=21.8372;RPPR=46.0988;RPR=34;RUN=1;SAF=40;SAP=9.47994;SAR=57;SRF=38;SRP=39.3511;SRR=83;TYPE=snp	GT:DP:RO:QR:AO:QA:GL	0/1:97:77:2955:20:723:-32.9016,0,-222.803	0/1:121:44:1668:77:2952:-211.668,0,-106.333
chr15	978067	.	C	T	1356.51	.	AB=0.572816;ABP=7.75381;AC=2;AF=0.5;AN=4;AO=59;CIGAR=1X;DP=103;DPB=103;DPRA=0;EPP=43.0905;EPPR=26.8965;GTI=0;LEN=1;MEANALT=1;MQM=41.9661;MQMR=42;NS=2;NUMALT=1;ODDS=0.532587;PAIRED=0.983051;PAIREDR=0.977273;PAO=0;PQA=0;PQR=0;PRO=0;QA=2138;QR=1634;RO=44;RPL=43;RPP=29.8409;RPPR=53.5464;RPR=16;RUN=1;SAF=15;SAP=33.963;SAR=44;SRF=11;SRP=26.8965;SRR=33;TYPE=snp	GT:DP:RO:QR:AO:QA:GL	0/1:56:5:201:51:1884:-143.793,0,-0.590252	0/1:47:39:1433:8:254:-8.26822,0,-108.769
chr15	978067	.	C	T	1027.94	.	AB=0.521739;ABP=3.38795;AC=2;AF=0.5;AN=4;AO=48;CIGAR=1X;DP=92;DPB=92;DPRA=0;EPP=29.068;EPPR=15.6443;GTI=0;LEN=1;MEANALT=1;MQM=41.9583;MQMR=42;NS=2;NUMALT=1;ODDS=8.71099;PAIRED=0.979167;PAIREDR=1;PAO=0;PQA=0;PQR=0;PRO=0;QA=1727;QR=1604;RO=44;RPL=36;RPP=29.068;RPPR=19.0002;RPR=12;RUN=1;SAF=6;SAP=61.6401;SAR=42;SRF=15;SRP=12.6832;SRR=29;TYPE=snp	GT:DP:RO:QR:AO:QA:GL	0/1:40:4:136:36:1296:-98.9855,0,-0.0268724	0/1:52:40:1468:12:431:-21.5005,0,-110.575
chr16	196125	.	C	T	3479.73	.	AB=0.613636;ABP=27.6861;AC=2;AF=0.5;AN=4;AO=135;CIGAR=1X;DP=220;DPB=220;DPRA=0;EPP=5.72866;EPPR=14.2764;GTI=0;LEN=1;MEANALT=1;MQM=42;MQMR=42;NS=2;NUMALT=1;ODDS=64.248;PAIRED=1;PAIREDR=0.976471;PAO=0;PQA=0;PQR=0;PRO=0;QA=4982;QR=3241;RO=85;RPL=55;RPP=13.0634;RPPR=4.26209;RPR=80;RUN=1;SAF=86;SAP=25.0306;SAR=49;SRF=53;SRP=14.2764;SRR=32;TYPE=snp	GT:DP:RO:QR:AO:QA:GL	0/1:111:19:749:92:3351:-254.086,0,-30.728	0/1:109:66:2492:43:1631:-106.614,0,-180.737
chr15	819114	.	G	A	1070.8	.	AB=0.280193;ABP=89.8797;AC=2;AF=0.5;AN=4;AO=58;CIGAR=1X;DP=207;DPB=207;DPRA=0;EPP=12.5947;EPPR=3.37464;GTI=0;LEN=1;MEANALT=1;MQM=41.9655;MQMR=41.7584;NS=2;NUMALT=1;ODDS=35.4723;PAIRED=0.965517;PAIREDR=0.979866;PAO=0;PQA=0;PQR=0;PRO=0;QA=2179;QR=5675;RO=149;RPL=33;RPP=5.40641;RPPR=8.27138;RPR=25;RUN=1;SAF=38;SAP=15.1406;SAR=20;SRF=91;SRP=18.881;SRR=58;TYPE=snp	GT:DP:RO:QR:AO:QA:GL	0/1:117:99:3718:18:701:-25.1661,0,-282.185	0/1:90:50:1957:40:1478:-99.4621,0,-137.362
chr15	838438	.	G	A	1297.88	.	AB=0.461538;ABP=4.51363;AC=1;AF=0.25;AN=4;AO=67;CIGAR=1X;DP=248;DPB=248;DPRA=0;EPP=3.04271;EPPR=3.31023;GTI=0;LEN=1;MEANALT=1;MQM=42;MQMR=42;NS=2;NUMALT=1;ODDS=29.209;PAIRED=0.985075;PAIREDR=0.994475;PAO=0;PQA=0;PQR=0;PRO=0;QA=2453;QR=6839;RO=181;RPL=32;RPP=3.30199;RPPR=6.47746;RPR=35;RUN=1;SAF=36;SAP=3.82055;SAR=31;SRF=101;SRP=8.30101;SRR=80;TYPE=snp	GT:DP:RO:QR:AO:QA:GL	0/0:131:118:4409:13:448:0,-0.727306,-339.103	0/1:117:63:2430:54:2005:-136.043,0,-172.307
chr14	551348	.	C	T	2453.48	.	AB=0.457627;ABP=6.69076;AC=2;AF=0.5;AN=4;AO=108;CIGAR=1X;DP=236;DPB=236;DPRA=0;EPP=6.95112;EPPR=3.28173;GTI=0;LEN=1;MEANALT=1;MQM=42;MQMR=41.9844;NS=2;NUMALT=1;ODDS=156.692;PAIRED=0.981481;PAIREDR=0.976562;PAO=0;PQA=0;PQR=0;PRO=0;QA=3762;QR=4915;RO=128;RPL=57;RPP=3.73412;RPPR=3.62103;RPR=51;RUN=1;SAF=48;SAP=5.9056;SAR=60;SRF=49;SRP=18.2785;SRR=79;TYPE=snp	GT:DP:RO:QR:AO:QA:GL	0/1:128:94:3582:34:1200:-64.9148,0,-267.948	0/1:108:34:1333:74:2562:-188.183,0,-81.4116
chr14	667747	.	C	T	3418.13	.	AB=0.55042;ABP=8.26563;AC=2;AF=0.5;AN=4;AO=131;CIGAR=1X;DP=238;DPB=238;DPRA=0;EPP=3.4247;EPPR=5.46589;GTI=0;LEN=1;MEANALT=1;MQM=42;MQMR=41.9813;NS=2;NUMALT=1;ODDS=105.728;PAIRED=0.984733;PAIREDR=0.981308;PAO=0;PQA=0;PQR=0;PRO=0;QA=4926;QR=3991;RO=107;RPL=69;RPP=3.82253;RPPR=3.03059;RPR=62;RUN=1;SAF=68;SAP=3.4247;SAR=63;SRF=61;SRP=7.57648;SRR=46;TYPE=snp	GT:DP:RO:QR:AO:QA:GL	0/1:106:82:3032:24:948:-48.9745,0,-227.891	0/1:132:25:959:107:3978:-300.285,0,-42.5848
```
