## Supplementary Files 1-19 for "Mutational sources of *trans-*regulatory variation affecting gene expression in *Saccharomyces cerevisiae*": Dilutions.txt

```
ENVIRONMENT	PLATE	DILUTION.YFP	DILUTION.GFP	DILUTION.MIX
GLUCOSE	1	26.07983529	147.0615333	4.309509127
GLUCOSE	2	29.35992941	161.9029333	4.293204741
GLUCOSE	3	28.70404706	180.6418	4.381567955
GLUCOSE	4	30.37365882	154.8884667	4.245725948
GLYCEROL	1	36.52976667	55.773075	19.90593625
GLYCEROL	2	41.17656667	61.3386	20.20485497
GLYCEROL	3	40.2474	68.365675	18.74409739
GLYCEROL	4	42.61268333	58.708175	21.16829078
```
