## Supplementary Files 1-19 for "Mutational sources of *trans-*regulatory variation affecting gene expression in *Saccharomyces cerevisiae*": Time.Points.txt

```
ENVIRONMENT	PLATE	T1T2
GLUCOSE	1	625
GLUCOSE	2	623
GLUCOSE	3	596
GLUCOSE	4	588
GLYCEROL	1	2108
GLYCEROL	2	NA
GLYCEROL	3	2045
GLYCEROL	4	2038
```
