## Supplementary Files 1-19 for "Mutational sources of *trans-*regulatory variation affecting gene expression in *Saccharomyces cerevisiae*": README.txt

```
Each template file is a table describing all samples included in each independent flow cytometry assay.
The information provided for each sample are the strain identity and category, the replicate number, the plate position and the position in the incubator.
These template files were used as input in the R script for analyzing flow cytometry data (SupplementaryFile12.R).

- "TEMPLATE.SECOND.SCREEN.txt" was used to analyze the expression data shown in Figure 1E.
- "TEMPLATE.SINGLE.SITE.MUTANTS.txt" was used to analyze the expression data shown in Figure 2E, 2F & 2G.
- "TEMPLATE.RAP1.MUTANTS.txt" was used to analyze the expression data shown in Figure 6E.
- "TEMPLATE.GCR1.MUTANTS.txt" was used to analyze the expression data shown in Figure 6F & 6G.
- "TEMPLATE.GCR1.FITNESS.txt" was used to analyze the fitness data shown in Figure 6G.
```
