## Supplementary Files 1-19 for "Mutational sources of *trans-*regulatory variation affecting gene expression in *Saccharomyces cerevisiae*": TEMPLATE.RAP1.MUTANTS.txt

```
ID	MUTATION	CLASS	GROUP	YFPCONSTRUCT	DOUBLE.PEAKS	DAY	REP	DAYxREP	PLATE	ROW	COLUMN	POSITION	BLOCK	STACK	DEPTH	ORDER	FLOW.RUN	BLOCKxROW
CTRL	NONE	NONE	1	HO	NO	1	1	1	1	A	1	A01	1	1	1	1	1	1
1139	NONE	NONE	1	HO	NO	1	1	1	1	A	2	A02	1	1	1	1	1	1
R1	RANDOM	RANDOM	1	HO	NO	1	1	1	1	A	3	A03	1	1	1	1	1	1
R2	RANDOM	RANDOM	1	HO	NO	1	1	1	1	A	4	A04	1	1	1	1	1	1
CTRL	NONE	NONE	1	HO	NO	1	1	1	1	A	5	A05	1	1	1	1	1	1
R3	RANDOM	RANDOM	1	HO	NO	1	1	1	1	A	6	A06	1	1	1	1	1	1
2736	NONMUT	NONMUT	1	HO	NO	1	1	1	1	A	7	A07	1	1	1	1	1	1
R4	RANDOM	RANDOM	1	HO	NO	1	1	1	1	A	8	A08	1	1	1	1	1	1
CTRL	NONE	NONE	1	HO	NO	1	1	1	1	A	9	A09	1	1	1	1	1	1
R5	RANDOM	RANDOM	1	HO	NO	1	1	1	1	A	10	A10	1	1	1	1	1	1
R6	RANDOM	RANDOM	1	HO	NO	1	1	1	1	A	11	A11	1	1	1	1	1	1
R7	RANDOM	RANDOM	1	HO	NO	1	1	1	1	A	12	A12	1	1	1	1	1	1
R8	RANDOM	RANDOM	1	HO	NO	1	1	1	1	B	1	B01	1	1	1	1	1	2
CTRL	NONE	NONE	1	HO	NO	1	1	1	1	B	2	B02	1	1	1	1	1	2
2701	RAPPAM1	RAPPAM1	1	HO	NO	1	1	1	1	B	3	B03	1	1	1	1	1	2
R9	RANDOM	RANDOM	1	HO	NO	1	1	1	1	B	4	B04	1	1	1	1	1	2
R10	RANDOM	RANDOM	1	HO	NO	1	1	1	1	B	5	B05	1	1	1	1	1	2
CTRL	NONE	NONE	1	HO	NO	1	1	1	1	B	6	B06	1	1	1	1	1	2
R11	RANDOM	RANDOM	1	HO	NO	1	1	1	1	B	7	B07	1	1	1	1	1	2
R12	RANDOM	RANDOM	1	HO	NO	1	1	1	1	B	8	B08	1	1	1	1	1	2
R13	RANDOM	RANDOM	1	HO	NO	1	1	1	1	B	9	B09	1	1	1	1	1	2
CTRL	NONE	NONE	1	HO	NO	1	1	1	1	B	10	B10	1	1	1	1	1	2
R14	RANDOM	RANDOM	1	HO	NO	1	1	1	1	B	11	B11	1	1	1	1	1	2
R15	RANDOM	RANDOM	1	HO	NO	1	1	1	1	B	12	B12	1	1	1	1	1	2
R16	RANDOM	RANDOM	1	HO	NO	1	1	1	1	C	1	C01	1	1	1	1	1	3
R17	RANDOM	RANDOM	1	HO	NO	1	1	1	1	C	2	C02	1	1	1	1	1	3
CTRL	NONE	NONE	1	HO	NO	1	1	1	1	C	3	C03	1	1	1	1	1	3
R18	RANDOM	RANDOM	1	HO	NO	1	1	1	1	C	4	C04	1	1	1	1	1	3
R19	RANDOM	RANDOM	1	HO	NO	1	1	1	1	C	5	C05	1	1	1	1	1	3
R20	RANDOM	RANDOM	1	HO	NO	1	1	1	1	C	6	C06	1	1	1	1	1	3
CTRL	NONE	NONE	1	HO	NO	1	1	1	1	C	7	C07	1	1	1	1	1	3
R21	RANDOM	RANDOM	1	HO	NO	1	1	1	1	C	8	C08	1	1	1	1	1	3
R22	RANDOM	RANDOM	1	HO	NO	1	1	1	1	C	9	C09	1	1	1	1	1	3
R23	RANDOM	RANDOM	1	HO	NO	1	1	1	1	C	10	C10	1	1	1	1	1	3
CTRL	NONE	NONE	1	HO	NO	1	1	1	1	C	11	C11	1	1	1	1	1	3
R24	RANDOM	RANDOM	1	HO	NO	1	1	1	1	C	12	C12	1	1	1	1	1	3
R25	RANDOM	RANDOM	1	HO	NO	1	1	1	1	D	1	D01	1	1	1	1	1	4
R26	RANDOM	RANDOM	1	HO	NO	1	1	1	1	D	2	D02	1	1	1	1	1	4
R27	RANDOM	RANDOM	1	HO	NO	1	1	1	1	D	3	D03	1	1	1	1	1	4
CTRL	NONE	NONE	1	HO	NO	1	1	1	1	D	4	D04	1	1	1	1	1	4
1139	NONE	NONE	1	HO	NO	1	1	1	1	D	5	D05	1	1	1	1	1	4
R28	RANDOM	RANDOM	1	HO	NO	1	1	1	1	D	6	D06	1	1	1	1	1	4
R29	RANDOM	RANDOM	1	HO	NO	1	1	1	1	D	7	D07	1	1	1	1	1	4
CTRL	NONE	NONE	1	HO	NO	1	1	1	1	D	8	D08	1	1	1	1	1	4
2705	Parent1	Parent1	1	HO	NO	1	1	1	1	D	9	D09	1	1	1	1	1	4
R30	RANDOM	RANDOM	1	HO	NO	1	1	1	1	D	10	D10	1	1	1	1	1	4
R31	RANDOM	RANDOM	1	HO	NO	1	1	1	1	D	11	D11	1	1	1	1	1	4
CTRL	NONE	NONE	1	HO	NO	1	1	1	1	D	12	D12	1	1	1	1	1	4
CTRL	NONE	NONE	1	HO	NO	1	1	1	1	E	1	E01	2	1	1	2	2	1
R32	RANDOM	RANDOM	1	HO	NO	1	1	1	1	E	2	E02	2	1	1	2	2	1
2702	RAPPAM2	RAPPAM2	1	HO	NO	1	1	1	1	E	3	E03	2	1	1	2	2	1
R33	RANDOM	RANDOM	1	HO	NO	1	1	1	1	E	4	E04	2	1	1	2	2	1
CTRL	NONE	NONE	1	HO	NO	1	1	1	1	E	5	E05	2	1	1	2	2	1
R34	RANDOM	RANDOM	1	HO	NO	1	1	1	1	E	6	E06	2	1	1	2	2	1
R35	RANDOM	RANDOM	1	HO	NO	1	1	1	1	E	7	E07	2	1	1	2	2	1
R36	RANDOM	RANDOM	1	HO	NO	1	1	1	1	E	8	E08	2	1	1	2	2	1
CTRL	NONE	NONE	1	HO	NO	1	1	1	1	E	9	E09	2	1	1	2	2	1
2771	NONMUT	NONMUT	1	HO	NO	1	1	1	1	E	10	E10	2	1	1	2	2	1
2706	Parent2	Parent2	1	HO	NO	1	1	1	1	E	11	E11	2	1	1	2	2	1
R37	RANDOM	RANDOM	1	HO	NO	1	1	1	1	E	12	E12	2	1	1	2	2	1
R38	RANDOM	RANDOM	1	HO	NO	1	1	1	1	F	1	F01	2	1	1	2	2	2
CTRL	NONE	NONE	1	HO	NO	1	1	1	1	F	2	F02	2	1	1	2	2	2
R39	RANDOM	RANDOM	1	HO	NO	1	1	1	1	F	3	F03	2	1	1	2	2	2
R40	RANDOM	RANDOM	1	HO	NO	1	1	1	1	F	4	F04	2	1	1	2	2	2
R41	RANDOM	RANDOM	1	HO	NO	1	1	1	1	F	5	F05	2	1	1	2	2	2
CTRL	NONE	NONE	1	HO	NO	1	1	1	1	F	6	F06	2	1	1	2	2	2
R42	RANDOM	RANDOM	1	HO	NO	1	1	1	1	F	7	F07	2	1	1	2	2	2
R43	RANDOM	RANDOM	1	HO	NO	1	1	1	1	F	8	F08	2	1	1	2	2	2
R44	RANDOM	RANDOM	1	HO	NO	1	1	1	1	F	9	F09	2	1	1	2	2	2
CTRL	NONE	NONE	1	HO	NO	1	1	1	1	F	10	F10	2	1	1	2	2	2
R45	RANDOM	RANDOM	1	HO	NO	1	1	1	1	F	11	F11	2	1	1	2	2	2
R46	RANDOM	RANDOM	1	HO	NO	1	1	1	1	F	12	F12	2	1	1	2	2	2
R47	RANDOM	RANDOM	1	HO	NO	1	1	1	1	G	1	G01	2	1	1	2	2	3
R48	RANDOM	RANDOM	1	HO	NO	1	1	1	1	G	2	G02	2	1	1	2	2	3
CTRL	NONE	NONE	1	HO	NO	1	1	1	1	G	3	G03	2	1	1	2	2	3
R49	RANDOM	RANDOM	1	HO	NO	1	1	1	1	G	4	G04	2	1	1	2	2	3
R50	RANDOM	RANDOM	1	HO	NO	1	1	1	1	G	5	G05	2	1	1	2	2	3
R51	RANDOM	RANDOM	1	HO	NO	1	1	1	1	G	6	G06	2	1	1	2	2	3
CTRL	NONE	NONE	1	HO	NO	1	1	1	1	G	7	G07	2	1	1	2	2	3
R52	RANDOM	RANDOM	1	HO	NO	1	1	1	1	G	8	G08	2	1	1	2	2	3
R53	RANDOM	RANDOM	1	HO	NO	1	1	1	1	G	9	G09	2	1	1	2	2	3
R54	RANDOM	RANDOM	1	HO	NO	1	1	1	1	G	10	G10	2	1	1	2	2	3
CTRL	NONE	NONE	1	HO	NO	1	1	1	1	G	11	G11	2	1	1	2	2	3
1139	NONE	NONE	1	HO	NO	1	1	1	1	G	12	G12	2	1	1	2	2	3
2768	NONMUT	NONMUT	1	HO	NO	1	1	1	1	H	1	H01	2	1	1	2	2	4
R55	RANDOM	RANDOM	1	HO	NO	1	1	1	1	H	2	H02	2	1	1	2	2	4
R56	RANDOM	RANDOM	1	HO	NO	1	1	1	1	H	3	H03	2	1	1	2	2	4
CTRL	NONE	NONE	1	HO	NO	1	1	1	1	H	4	H04	2	1	1	2	2	4
R57	RANDOM	RANDOM	1	HO	NO	1	1	1	1	H	5	H05	2	1	1	2	2	4
978	NONE	NONE	1	NONE	NO	1	1	1	1	H	6	H06	2	1	1	2	2	4
R58	RANDOM	RANDOM	1	HO	NO	1	1	1	1	H	7	H07	2	1	1	2	2	4
CTRL	NONE	NONE	1	HO	NO	1	1	1	1	H	8	H08	2	1	1	2	2	4
R59	RANDOM	RANDOM	1	HO	NO	1	1	1	1	H	9	H09	2	1	1	2	2	4
R60	RANDOM	RANDOM	1	HO	NO	1	1	1	1	H	10	H10	2	1	1	2	2	4
R61	RANDOM	RANDOM	1	HO	NO	1	1	1	1	H	11	H11	2	1	1	2	2	4
CTRL	NONE	NONE	1	HO	NO	1	1	1	1	H	12	H12	2	1	1	2	2	4
CTRL	NONE	NONE	1	HO	NO	1	1	1	2	A	1	A01	1	1	2	3	3	1
R62	RANDOM	RANDOM	1	HO	NO	1	1	1	2	A	2	A02	1	1	2	3	3	1
R63	RANDOM	RANDOM	1	HO	NO	1	1	1	2	A	3	A03	1	1	2	3	3	1
2701	RAPPAM1	RAPPAM1	1	HO	NO	1	1	1	2	A	4	A04	1	1	2	3	3	1
CTRL	NONE	NONE	1	HO	NO	1	1	1	2	A	5	A05	1	1	2	3	3	1
R64	RANDOM	RANDOM	1	HO	NO	1	1	1	2	A	6	A06	1	1	2	3	3	1
R65	RANDOM	RANDOM	1	HO	NO	1	1	1	2	A	7	A07	1	1	2	3	3	1
R66	RANDOM	RANDOM	1	HO	NO	1	1	1	2	A	8	A08	1	1	2	3	3	1
CTRL	NONE	NONE	1	HO	NO	1	1	1	2	A	9	A09	1	1	2	3	3	1
R67	RANDOM	RANDOM	1	HO	NO	1	1	1	2	A	10	A10	1	1	2	3	3	1
R68	RANDOM	RANDOM	1	HO	NO	1	1	1	2	A	11	A11	1	1	2	3	3	1
R69	RANDOM	RANDOM	1	HO	NO	1	1	1	2	A	12	A12	1	1	2	3	3	1
1139	NONE	NONE	1	HO	NO	1	1	1	2	B	1	B01	1	1	2	3	3	2
CTRL	NONE	NONE	1	HO	NO	1	1	1	2	B	2	B02	1	1	2	3	3	2
R70	RANDOM	RANDOM	1	HO	NO	1	1	1	2	B	3	B03	1	1	2	3	3	2
R71	RANDOM	RANDOM	1	HO	NO	1	1	1	2	B	4	B04	1	1	2	3	3	2
R72	RANDOM	RANDOM	1	HO	NO	1	1	1	2	B	5	B05	1	1	2	3	3	2
CTRL	NONE	NONE	1	HO	NO	1	1	1	2	B	6	B06	1	1	2	3	3	2
R73	RANDOM	RANDOM	1	HO	NO	1	1	1	2	B	7	B07	1	1	2	3	3	2
2705	Parent1	Parent1	1	HO	NO	1	1	1	2	B	8	B08	1	1	2	3	3	2
R74	RANDOM	RANDOM	1	HO	NO	1	1	1	2	B	9	B09	1	1	2	3	3	2
CTRL	NONE	NONE	1	HO	NO	1	1	1	2	B	10	B10	1	1	2	3	3	2
R75	RANDOM	RANDOM	1	HO	NO	1	1	1	2	B	11	B11	1	1	2	3	3	2
R76	RANDOM	RANDOM	1	HO	NO	1	1	1	2	B	12	B12	1	1	2	3	3	2
R77	RANDOM	RANDOM	1	HO	NO	1	1	1	2	C	1	C01	1	1	2	3	3	3
R78	RANDOM	RANDOM	1	HO	NO	1	1	1	2	C	2	C02	1	1	2	3	3	3
CTRL	NONE	NONE	1	HO	NO	1	1	1	2	C	3	C03	1	1	2	3	3	3
R79	RANDOM	RANDOM	1	HO	NO	1	1	1	2	C	4	C04	1	1	2	3	3	3
R80	RANDOM	RANDOM	1	HO	NO	1	1	1	2	C	5	C05	1	1	2	3	3	3
R81	RANDOM	RANDOM	1	HO	NO	1	1	1	2	C	6	C06	1	1	2	3	3	3
CTRL	NONE	NONE	1	HO	NO	1	1	1	2	C	7	C07	1	1	2	3	3	3
R82	RANDOM	RANDOM	1	HO	NO	1	1	1	2	C	8	C08	1	1	2	3	3	3
R83	RANDOM	RANDOM	1	HO	NO	1	1	1	2	C	9	C09	1	1	2	3	3	3
R84	RANDOM	RANDOM	1	HO	NO	1	1	1	2	C	10	C10	1	1	2	3	3	3
CTRL	NONE	NONE	1	HO	NO	1	1	1	2	C	11	C11	1	1	2	3	3	3
R85	RANDOM	RANDOM	1	HO	NO	1	1	1	2	C	12	C12	1	1	2	3	3	3
R86	RANDOM	RANDOM	1	HO	NO	1	1	1	2	D	1	D01	1	1	2	3	3	4
R87	RANDOM	RANDOM	1	HO	NO	1	1	1	2	D	2	D02	1	1	2	3	3	4
2702	RAPPAM2	RAPPAM2	1	HO	NO	1	1	1	2	D	3	D03	1	1	2	3	3	4
CTRL	NONE	NONE	1	HO	NO	1	1	1	2	D	4	D04	1	1	2	3	3	4
R88	RANDOM	RANDOM	1	HO	NO	1	1	1	2	D	5	D05	1	1	2	3	3	4
2736	NONMUT	NONMUT	1	HO	NO	1	1	1	2	D	6	D06	1	1	2	3	3	4
R89	RANDOM	RANDOM	1	HO	NO	1	1	1	2	D	7	D07	1	1	2	3	3	4
CTRL	NONE	NONE	1	HO	NO	1	1	1	2	D	8	D08	1	1	2	3	3	4
R90	RANDOM	RANDOM	1	HO	NO	1	1	1	2	D	9	D09	1	1	2	3	3	4
2771	NONMUT	NONMUT	1	HO	NO	1	1	1	2	D	10	D10	1	1	2	3	3	4
R91	RANDOM	RANDOM	1	HO	NO	1	1	1	2	D	11	D11	1	1	2	3	3	4
CTRL	NONE	NONE	1	HO	NO	1	1	1	2	D	12	D12	1	1	2	3	3	4
CTRL	NONE	NONE	1	HO	NO	1	1	1	2	E	1	E01	2	1	2	4	4	1
R92	RANDOM	RANDOM	1	HO	NO	1	1	1	2	E	2	E02	2	1	2	4	4	1
R93	RANDOM	RANDOM	1	HO	NO	1	1	1	2	E	3	E03	2	1	2	4	4	1
R94	RANDOM	RANDOM	1	HO	NO	1	1	1	2	E	4	E04	2	1	2	4	4	1
CTRL	NONE	NONE	1	HO	NO	1	1	1	2	E	5	E05	2	1	2	4	4	1
R95	RANDOM	RANDOM	1	HO	NO	1	1	1	2	E	6	E06	2	1	2	4	4	1
R96	RANDOM	RANDOM	1	HO	NO	1	1	1	2	E	7	E07	2	1	2	4	4	1
R97	RANDOM	RANDOM	1	HO	NO	1	1	1	2	E	8	E08	2	1	2	4	4	1
CTRL	NONE	NONE	1	HO	NO	1	1	1	2	E	9	E09	2	1	2	4	4	1
R98	RANDOM	RANDOM	1	HO	NO	1	1	1	2	E	10	E10	2	1	2	4	4	1
R99	RANDOM	RANDOM	1	HO	NO	1	1	1	2	E	11	E11	2	1	2	4	4	1
1139	NONE	NONE	1	HO	NO	1	1	1	2	E	12	E12	2	1	2	4	4	1
R100	RANDOM	RANDOM	1	HO	NO	1	1	1	2	F	1	F01	2	1	2	4	4	2
CTRL	NONE	NONE	1	HO	NO	1	1	1	2	F	2	F02	2	1	2	4	4	2
R101	RANDOM	RANDOM	1	HO	NO	1	1	1	2	F	3	F03	2	1	2	4	4	2
R102	RANDOM	RANDOM	1	HO	NO	1	1	1	2	F	4	F04	2	1	2	4	4	2
1139	NONE	NONE	1	HO	NO	1	1	1	2	F	5	F05	2	1	2	4	4	2
CTRL	NONE	NONE	1	HO	NO	1	1	1	2	F	6	F06	2	1	2	4	4	2
R103	RANDOM	RANDOM	1	HO	NO	1	1	1	2	F	7	F07	2	1	2	4	4	2
R104	RANDOM	RANDOM	1	HO	NO	1	1	1	2	F	8	F08	2	1	2	4	4	2
R105	RANDOM	RANDOM	1	HO	NO	1	1	1	2	F	9	F09	2	1	2	4	4	2
CTRL	NONE	NONE	1	HO	NO	1	1	1	2	F	10	F10	2	1	2	4	4	2
R106	RANDOM	RANDOM	1	HO	NO	1	1	1	2	F	11	F11	2	1	2	4	4	2
R107	RANDOM	RANDOM	1	HO	NO	1	1	1	2	F	12	F12	2	1	2	4	4	2
R108	RANDOM	RANDOM	1	HO	NO	1	1	1	2	G	1	G01	2	1	2	4	4	3
2768	NONMUT	NONMUT	1	HO	NO	1	1	1	2	G	2	G02	2	1	2	4	4	3
CTRL	NONE	NONE	1	HO	NO	1	1	1	2	G	3	G03	2	1	2	4	4	3
R109	RANDOM	RANDOM	1	HO	NO	1	1	1	2	G	4	G04	2	1	2	4	4	3
R110	RANDOM	RANDOM	1	HO	NO	1	1	1	2	G	5	G05	2	1	2	4	4	3
R111	RANDOM	RANDOM	1	HO	NO	1	1	1	2	G	6	G06	2	1	2	4	4	3
CTRL	NONE	NONE	1	HO	NO	1	1	1	2	G	7	G07	2	1	2	4	4	3
978	NONE	NONE	1	NONE	NO	1	1	1	2	G	8	G08	2	1	2	4	4	3
R112	RANDOM	RANDOM	1	HO	NO	1	1	1	2	G	9	G09	2	1	2	4	4	3
R113	RANDOM	RANDOM	1	HO	NO	1	1	1	2	G	10	G10	2	1	2	4	4	3
CTRL	NONE	NONE	1	HO	NO	1	1	1	2	G	11	G11	2	1	2	4	4	3
R114	RANDOM	RANDOM	1	HO	NO	1	1	1	2	G	12	G12	2	1	2	4	4	3
R115	RANDOM	RANDOM	1	HO	NO	1	1	1	2	H	1	H01	2	1	2	4	4	4
R116	RANDOM	RANDOM	1	HO	NO	1	1	1	2	H	2	H02	2	1	2	4	4	4
R117	RANDOM	RANDOM	1	HO	NO	1	1	1	2	H	3	H03	2	1	2	4	4	4
CTRL	NONE	NONE	1	HO	NO	1	1	1	2	H	4	H04	2	1	2	4	4	4
R118	RANDOM	RANDOM	1	HO	NO	1	1	1	2	H	5	H05	2	1	2	4	4	4
R119	RANDOM	RANDOM	1	HO	NO	1	1	1	2	H	6	H06	2	1	2	4	4	4
R120	RANDOM	RANDOM	1	HO	NO	1	1	1	2	H	7	H07	2	1	2	4	4	4
CTRL	NONE	NONE	1	HO	NO	1	1	1	2	H	8	H08	2	1	2	4	4	4
R121	RANDOM	RANDOM	1	HO	NO	1	1	1	2	H	9	H09	2	1	2	4	4	4
2706	Parent2	Parent2	1	HO	NO	1	1	1	2	H	10	H10	2	1	2	4	4	4
R122	RANDOM	RANDOM	1	HO	NO	1	1	1	2	H	11	H11	2	1	2	4	4	4
CTRL	NONE	NONE	1	HO	NO	1	1	1	2	H	12	H12	2	1	2	4	4	4
CTRL	NONE	NONE	1	HO	NO	1	1	1	3	A	1	A01	1	1	3	5	5	1
R123	RANDOM	RANDOM	1	HO	NO	1	1	1	3	A	2	A02	1	1	3	5	5	1
R124	RANDOM	RANDOM	1	HO	NO	1	1	1	3	A	3	A03	1	1	3	5	5	1
R125	RANDOM	RANDOM	1	HO	NO	1	1	1	3	A	4	A04	1	1	3	5	5	1
CTRL	NONE	NONE	1	HO	NO	1	1	1	3	A	5	A05	1	1	3	5	5	1
R126	RANDOM	RANDOM	1	HO	NO	1	1	1	3	A	6	A06	1	1	3	5	5	1
R127	RANDOM	RANDOM	1	HO	NO	1	1	1	3	A	7	A07	1	1	3	5	5	1
R128	RANDOM	RANDOM	1	HO	NO	1	1	1	3	A	8	A08	1	1	3	5	5	1
CTRL	NONE	NONE	1	HO	NO	1	1	1	3	A	9	A09	1	1	3	5	5	1
R129	RANDOM	RANDOM	1	HO	NO	1	1	1	3	A	10	A10	1	1	3	5	5	1
2736	NONMUT	NONMUT	1	HO	NO	1	1	1	3	A	11	A11	1	1	3	5	5	1
R130	RANDOM	RANDOM	1	HO	NO	1	1	1	3	A	12	A12	1	1	3	5	5	1
2768	NONMUT	NONMUT	1	HO	NO	1	1	1	3	B	1	B01	1	1	3	5	5	2
CTRL	NONE	NONE	1	HO	NO	1	1	1	3	B	2	B02	1	1	3	5	5	2
R131	RANDOM	RANDOM	1	HO	NO	1	1	1	3	B	3	B03	1	1	3	5	5	2
R132	RANDOM	RANDOM	1	HO	NO	1	1	1	3	B	4	B04	1	1	3	5	5	2
R133	RANDOM	RANDOM	1	HO	NO	1	1	1	3	B	5	B05	1	1	3	5	5	2
CTRL	NONE	NONE	1	HO	NO	1	1	1	3	B	6	B06	1	1	3	5	5	2
R134	RANDOM	RANDOM	1	HO	NO	1	1	1	3	B	7	B07	1	1	3	5	5	2
2705	Parent1	Parent1	1	HO	NO	1	1	1	3	B	8	B08	1	1	3	5	5	2
R135	RANDOM	RANDOM	1	HO	NO	1	1	1	3	B	9	B09	1	1	3	5	5	2
CTRL	NONE	NONE	1	HO	NO	1	1	1	3	B	10	B10	1	1	3	5	5	2
R136	RANDOM	RANDOM	1	HO	NO	1	1	1	3	B	11	B11	1	1	3	5	5	2
R137	RANDOM	RANDOM	1	HO	NO	1	1	1	3	B	12	B12	1	1	3	5	5	2
R138	RANDOM	RANDOM	1	HO	NO	1	1	1	3	C	1	C01	1	1	3	5	5	3
R139	RANDOM	RANDOM	1	HO	NO	1	1	1	3	C	2	C02	1	1	3	5	5	3
CTRL	NONE	NONE	1	HO	NO	1	1	1	3	C	3	C03	1	1	3	5	5	3
R140	RANDOM	RANDOM	1	HO	NO	1	1	1	3	C	4	C04	1	1	3	5	5	3
978	NONE	NONE	1	NONE	NO	1	1	1	3	C	5	C05	1	1	3	5	5	3
R141	RANDOM	RANDOM	1	HO	NO	1	1	1	3	C	6	C06	1	1	3	5	5	3
CTRL	NONE	NONE	1	HO	NO	1	1	1	3	C	7	C07	1	1	3	5	5	3
R142	RANDOM	RANDOM	1	HO	NO	1	1	1	3	C	8	C08	1	1	3	5	5	3
R143	RANDOM	RANDOM	1	HO	NO	1	1	1	3	C	9	C09	1	1	3	5	5	3
R144	RANDOM	RANDOM	1	HO	NO	1	1	1	3	C	10	C10	1	1	3	5	5	3
CTRL	NONE	NONE	1	HO	NO	1	1	1	3	C	11	C11	1	1	3	5	5	3
R145	RANDOM	RANDOM	1	HO	NO	1	1	1	3	C	12	C12	1	1	3	5	5	3
R146	RANDOM	RANDOM	1	HO	NO	1	1	1	3	D	1	D01	1	1	3	5	5	4
1139	NONE	NONE	1	HO	NO	1	1	1	3	D	2	D02	1	1	3	5	5	4
R147	RANDOM	RANDOM	1	HO	NO	1	1	1	3	D	3	D03	1	1	3	5	5	4
CTRL	NONE	NONE	1	HO	NO	1	1	1	3	D	4	D04	1	1	3	5	5	4
R148	RANDOM	RANDOM	1	HO	NO	1	1	1	3	D	5	D05	1	1	3	5	5	4
R149	RANDOM	RANDOM	1	HO	NO	1	1	1	3	D	6	D06	1	1	3	5	5	4
R150	RANDOM	RANDOM	1	HO	NO	1	1	1	3	D	7	D07	1	1	3	5	5	4
CTRL	NONE	NONE	1	HO	NO	1	1	1	3	D	8	D08	1	1	3	5	5	4
1139	NONE	NONE	1	HO	NO	1	1	1	3	D	9	D09	1	1	3	5	5	4
R151	RANDOM	RANDOM	1	HO	NO	1	1	1	3	D	10	D10	1	1	3	5	5	4
2706	Parent2	Parent2	1	HO	NO	1	1	1	3	D	11	D11	1	1	3	5	5	4
CTRL	NONE	NONE	1	HO	NO	1	1	1	3	D	12	D12	1	1	3	5	5	4
CTRL	NONE	NONE	1	HO	NO	1	1	1	3	E	1	E01	2	1	3	6	6	1
R152	RANDOM	RANDOM	1	HO	NO	1	1	1	3	E	2	E02	2	1	3	6	6	1
2702	RAPPAM2	RAPPAM2	1	HO	NO	1	1	1	3	E	3	E03	2	1	3	6	6	1
R153	RANDOM	RANDOM	1	HO	NO	1	1	1	3	E	4	E04	2	1	3	6	6	1
CTRL	NONE	NONE	1	HO	NO	1	1	1	3	E	5	E05	2	1	3	6	6	1
R154	RANDOM	RANDOM	1	HO	NO	1	1	1	3	E	6	E06	2	1	3	6	6	1
2701	RAPPAM1	RAPPAM1	1	HO	NO	1	1	1	3	E	7	E07	2	1	3	6	6	1
R155	RANDOM	RANDOM	1	HO	NO	1	1	1	3	E	8	E08	2	1	3	6	6	1
CTRL	NONE	NONE	1	HO	NO	1	1	1	3	E	9	E09	2	1	3	6	6	1
R156	RANDOM	RANDOM	1	HO	NO	1	1	1	3	E	10	E10	2	1	3	6	6	1
R157	RANDOM	RANDOM	1	HO	NO	1	1	1	3	E	11	E11	2	1	3	6	6	1
R158	RANDOM	RANDOM	1	HO	NO	1	1	1	3	E	12	E12	2	1	3	6	6	1
R159	RANDOM	RANDOM	1	HO	NO	1	1	1	3	F	1	F01	2	1	3	6	6	2
CTRL	NONE	NONE	1	HO	NO	1	1	1	3	F	2	F02	2	1	3	6	6	2
R160	RANDOM	RANDOM	1	HO	NO	1	1	1	3	F	3	F03	2	1	3	6	6	2
R161	RANDOM	RANDOM	1	HO	NO	1	1	1	3	F	4	F04	2	1	3	6	6	2
R162	RANDOM	RANDOM	1	HO	NO	1	1	1	3	F	5	F05	2	1	3	6	6	2
CTRL	NONE	NONE	1	HO	NO	1	1	1	3	F	6	F06	2	1	3	6	6	2
R163	RANDOM	RANDOM	1	HO	NO	1	1	1	3	F	7	F07	2	1	3	6	6	2
R164	RANDOM	RANDOM	1	HO	NO	1	1	1	3	F	8	F08	2	1	3	6	6	2
R165	RANDOM	RANDOM	1	HO	NO	1	1	1	3	F	9	F09	2	1	3	6	6	2
CTRL	NONE	NONE	1	HO	NO	1	1	1	3	F	10	F10	2	1	3	6	6	2
R166	RANDOM	RANDOM	1	HO	NO	1	1	1	3	F	11	F11	2	1	3	6	6	2
R167	RANDOM	RANDOM	1	HO	NO	1	1	1	3	F	12	F12	2	1	3	6	6	2
R168	RANDOM	RANDOM	1	HO	NO	1	1	1	3	G	1	G01	2	1	3	6	6	3
R169	RANDOM	RANDOM	1	HO	NO	1	1	1	3	G	2	G02	2	1	3	6	6	3
CTRL	NONE	NONE	1	HO	NO	1	1	1	3	G	3	G03	2	1	3	6	6	3
R170	RANDOM	RANDOM	1	HO	NO	1	1	1	3	G	4	G04	2	1	3	6	6	3
1139	NONE	NONE	1	HO	NO	1	1	1	3	G	5	G05	2	1	3	6	6	3
R171	RANDOM	RANDOM	1	HO	NO	1	1	1	3	G	6	G06	2	1	3	6	6	3
CTRL	NONE	NONE	1	HO	NO	1	1	1	3	G	7	G07	2	1	3	6	6	3
R172	RANDOM	RANDOM	1	HO	NO	1	1	1	3	G	8	G08	2	1	3	6	6	3
2771	NONMUT	NONMUT	1	HO	NO	1	1	1	3	G	9	G09	2	1	3	6	6	3
R173	RANDOM	RANDOM	1	HO	NO	1	1	1	3	G	10	G10	2	1	3	6	6	3
CTRL	NONE	NONE	1	HO	NO	1	1	1	3	G	11	G11	2	1	3	6	6	3
R174	RANDOM	RANDOM	1	HO	NO	1	1	1	3	G	12	G12	2	1	3	6	6	3
R175	RANDOM	RANDOM	1	HO	NO	1	1	1	3	H	1	H01	2	1	3	6	6	4
R176	RANDOM	RANDOM	1	HO	NO	1	1	1	3	H	2	H02	2	1	3	6	6	4
R177	RANDOM	RANDOM	1	HO	NO	1	1	1	3	H	3	H03	2	1	3	6	6	4
CTRL	NONE	NONE	1	HO	NO	1	1	1	3	H	4	H04	2	1	3	6	6	4
R178	RANDOM	RANDOM	1	HO	NO	1	1	1	3	H	5	H05	2	1	3	6	6	4
R179	RANDOM	RANDOM	1	HO	NO	1	1	1	3	H	6	H06	2	1	3	6	6	4
R180	RANDOM	RANDOM	1	HO	NO	1	1	1	3	H	7	H07	2	1	3	6	6	4
CTRL	NONE	NONE	1	HO	NO	1	1	1	3	H	8	H08	2	1	3	6	6	4
R181	RANDOM	RANDOM	1	HO	NO	1	1	1	3	H	9	H09	2	1	3	6	6	4
R182	RANDOM	RANDOM	1	HO	NO	1	1	1	3	H	10	H10	2	1	3	6	6	4
R183	RANDOM	RANDOM	1	HO	NO	1	1	1	3	H	11	H11	2	1	3	6	6	4
CTRL	NONE	NONE	1	HO	NO	1	1	1	3	H	12	H12	2	1	3	6	6	4
CTRL	NONE	NONE	1	HO	NO	1	1	1	4	A	1	A01	1	1	4	7	7	1
2702	RAPPAM2	RAPPAM2	1	HO	NO	1	1	1	4	A	2	A02	1	1	4	7	7	1
R184	RANDOM	RANDOM	1	HO	NO	1	1	1	4	A	3	A03	1	1	4	7	7	1
R185	RANDOM	RANDOM	1	HO	NO	1	1	1	4	A	4	A04	1	1	4	7	7	1
CTRL	NONE	NONE	1	HO	NO	1	1	1	4	A	5	A05	1	1	4	7	7	1
R186	RANDOM	RANDOM	1	HO	NO	1	1	1	4	A	6	A06	1	1	4	7	7	1
R187	RANDOM	RANDOM	1	HO	NO	1	1	1	4	A	7	A07	1	1	4	7	7	1
R188	RANDOM	RANDOM	1	HO	NO	1	1	1	4	A	8	A08	1	1	4	7	7	1
CTRL	NONE	NONE	1	HO	NO	1	1	1	4	A	9	A09	1	1	4	7	7	1
R189	RANDOM	RANDOM	1	HO	NO	1	1	1	4	A	10	A10	1	1	4	7	7	1
R190	RANDOM	RANDOM	1	HO	NO	1	1	1	4	A	11	A11	1	1	4	7	7	1
1139	NONE	NONE	1	HO	NO	1	1	1	4	A	12	A12	1	1	4	7	7	1
R191	RANDOM	RANDOM	1	HO	NO	1	1	1	4	B	1	B01	1	1	4	7	7	2
CTRL	NONE	NONE	1	HO	NO	1	1	1	4	B	2	B02	1	1	4	7	7	2
R192	RANDOM	RANDOM	1	HO	NO	1	1	1	4	B	3	B03	1	1	4	7	7	2
R193	RANDOM	RANDOM	1	HO	NO	1	1	1	4	B	4	B04	1	1	4	7	7	2
R194	RANDOM	RANDOM	1	HO	NO	1	1	1	4	B	5	B05	1	1	4	7	7	2
CTRL	NONE	NONE	1	HO	NO	1	1	1	4	B	6	B06	1	1	4	7	7	2
R195	RANDOM	RANDOM	1	HO	NO	1	1	1	4	B	7	B07	1	1	4	7	7	2
R196	RANDOM	RANDOM	1	HO	NO	1	1	1	4	B	8	B08	1	1	4	7	7	2
2705	Parent1	Parent1	1	HO	NO	1	1	1	4	B	9	B09	1	1	4	7	7	2
CTRL	NONE	NONE	1	HO	NO	1	1	1	4	B	10	B10	1	1	4	7	7	2
2701	RAPPAM1	RAPPAM1	1	HO	NO	1	1	1	4	B	11	B11	1	1	4	7	7	2
R197	RANDOM	RANDOM	1	HO	NO	1	1	1	4	B	12	B12	1	1	4	7	7	2
R198	RANDOM	RANDOM	1	HO	NO	1	1	1	4	C	1	C01	1	1	4	7	7	3
R199	RANDOM	RANDOM	1	HO	NO	1	1	1	4	C	2	C02	1	1	4	7	7	3
CTRL	NONE	NONE	1	HO	NO	1	1	1	4	C	3	C03	1	1	4	7	7	3
2736	NONMUT	NONMUT	1	HO	NO	1	1	1	4	C	4	C04	1	1	4	7	7	3
R200	RANDOM	RANDOM	1	HO	NO	1	1	1	4	C	5	C05	1	1	4	7	7	3
R201	RANDOM	RANDOM	1	HO	NO	1	1	1	4	C	6	C06	1	1	4	7	7	3
CTRL	NONE	NONE	1	HO	NO	1	1	1	4	C	7	C07	1	1	4	7	7	3
R202	RANDOM	RANDOM	1	HO	NO	1	1	1	4	C	8	C08	1	1	4	7	7	3
R203	RANDOM	RANDOM	1	HO	NO	1	1	1	4	C	9	C09	1	1	4	7	7	3
R204	RANDOM	RANDOM	1	HO	NO	1	1	1	4	C	10	C10	1	1	4	7	7	3
CTRL	NONE	NONE	1	HO	NO	1	1	1	4	C	11	C11	1	1	4	7	7	3
R205	RANDOM	RANDOM	1	HO	NO	1	1	1	4	C	12	C12	1	1	4	7	7	3
R206	RANDOM	RANDOM	1	HO	NO	1	1	1	4	D	1	D01	1	1	4	7	7	4
1139	NONE	NONE	1	HO	NO	1	1	1	4	D	2	D02	1	1	4	7	7	4
R207	RANDOM	RANDOM	1	HO	NO	1	1	1	4	D	3	D03	1	1	4	7	7	4
CTRL	NONE	NONE	1	HO	NO	1	1	1	4	D	4	D04	1	1	4	7	7	4
1139	NONE	NONE	1	HO	NO	1	1	1	4	D	5	D05	1	1	4	7	7	4
R208	RANDOM	RANDOM	1	HO	NO	1	1	1	4	D	6	D06	1	1	4	7	7	4
R209	RANDOM	RANDOM	1	HO	NO	1	1	1	4	D	7	D07	1	1	4	7	7	4
CTRL	NONE	NONE	1	HO	NO	1	1	1	4	D	8	D08	1	1	4	7	7	4
R210	RANDOM	RANDOM	1	HO	NO	1	1	1	4	D	9	D09	1	1	4	7	7	4
R211	RANDOM	RANDOM	1	HO	NO	1	1	1	4	D	10	D10	1	1	4	7	7	4
R212	RANDOM	RANDOM	1	HO	NO	1	1	1	4	D	11	D11	1	1	4	7	7	4
CTRL	NONE	NONE	1	HO	NO	1	1	1	4	D	12	D12	1	1	4	7	7	4
CTRL	NONE	NONE	1	HO	NO	1	1	1	4	E	1	E01	2	1	4	8	8	1
R213	RANDOM	RANDOM	1	HO	NO	1	1	1	4	E	2	E02	2	1	4	8	8	1
R214	RANDOM	RANDOM	1	HO	NO	1	1	1	4	E	3	E03	2	1	4	8	8	1
R215	RANDOM	RANDOM	1	HO	NO	1	1	1	4	E	4	E04	2	1	4	8	8	1
CTRL	NONE	NONE	1	HO	NO	1	1	1	4	E	5	E05	2	1	4	8	8	1
R216	RANDOM	RANDOM	1	HO	NO	1	1	1	4	E	6	E06	2	1	4	8	8	1
R217	RANDOM	RANDOM	1	HO	NO	1	1	1	4	E	7	E07	2	1	4	8	8	1
R218	RANDOM	RANDOM	1	HO	NO	1	1	1	4	E	8	E08	2	1	4	8	8	1
CTRL	NONE	NONE	1	HO	NO	1	1	1	4	E	9	E09	2	1	4	8	8	1
R219	RANDOM	RANDOM	1	HO	NO	1	1	1	4	E	10	E10	2	1	4	8	8	1
2706	Parent2	Parent2	1	HO	NO	1	1	1	4	E	11	E11	2	1	4	8	8	1
R220	RANDOM	RANDOM	1	HO	NO	1	1	1	4	E	12	E12	2	1	4	8	8	1
R221	RANDOM	RANDOM	1	HO	NO	1	1	1	4	F	1	F01	2	1	4	8	8	2
CTRL	NONE	NONE	1	HO	NO	1	1	1	4	F	2	F02	2	1	4	8	8	2
R222	RANDOM	RANDOM	1	HO	NO	1	1	1	4	F	3	F03	2	1	4	8	8	2
R223	RANDOM	RANDOM	1	HO	NO	1	1	1	4	F	4	F04	2	1	4	8	8	2
R224	RANDOM	RANDOM	1	HO	NO	1	1	1	4	F	5	F05	2	1	4	8	8	2
CTRL	NONE	NONE	1	HO	NO	1	1	1	4	F	6	F06	2	1	4	8	8	2
R225	RANDOM	RANDOM	1	HO	NO	1	1	1	4	F	7	F07	2	1	4	8	8	2
R226	RANDOM	RANDOM	1	HO	NO	1	1	1	4	F	8	F08	2	1	4	8	8	2
R227	RANDOM	RANDOM	1	HO	NO	1	1	1	4	F	9	F09	2	1	4	8	8	2
CTRL	NONE	NONE	1	HO	NO	1	1	1	4	F	10	F10	2	1	4	8	8	2
R228	RANDOM	RANDOM	1	HO	NO	1	1	1	4	F	11	F11	2	1	4	8	8	2
R229	RANDOM	RANDOM	1	HO	NO	1	1	1	4	F	12	F12	2	1	4	8	8	2
978	NONE	NONE	1	NONE	NO	1	1	1	4	G	1	G01	2	1	4	8	8	3
R230	RANDOM	RANDOM	1	HO	NO	1	1	1	4	G	2	G02	2	1	4	8	8	3
CTRL	NONE	NONE	1	HO	NO	1	1	1	4	G	3	G03	2	1	4	8	8	3
R231	RANDOM	RANDOM	1	HO	NO	1	1	1	4	G	4	G04	2	1	4	8	8	3
2768	NONMUT	NONMUT	1	HO	NO	1	1	1	4	G	5	G05	2	1	4	8	8	3
R232	RANDOM	RANDOM	1	HO	NO	1	1	1	4	G	6	G06	2	1	4	8	8	3
CTRL	NONE	NONE	1	HO	NO	1	1	1	4	G	7	G07	2	1	4	8	8	3
2771	NONMUT	NONMUT	1	HO	NO	1	1	1	4	G	8	G08	2	1	4	8	8	3
R233	RANDOM	RANDOM	1	HO	NO	1	1	1	4	G	9	G09	2	1	4	8	8	3
R234	RANDOM	RANDOM	1	HO	NO	1	1	1	4	G	10	G10	2	1	4	8	8	3
CTRL	NONE	NONE	1	HO	NO	1	1	1	4	G	11	G11	2	1	4	8	8	3
R235	RANDOM	RANDOM	1	HO	NO	1	1	1	4	G	12	G12	2	1	4	8	8	3
R236	RANDOM	RANDOM	1	HO	NO	1	1	1	4	H	1	H01	2	1	4	8	8	4
R237	RANDOM	RANDOM	1	HO	NO	1	1	1	4	H	2	H02	2	1	4	8	8	4
R238	RANDOM	RANDOM	1	HO	NO	1	1	1	4	H	3	H03	2	1	4	8	8	4
CTRL	NONE	NONE	1	HO	NO	1	1	1	4	H	4	H04	2	1	4	8	8	4
R239	RANDOM	RANDOM	1	HO	NO	1	1	1	4	H	5	H05	2	1	4	8	8	4
R240	RANDOM	RANDOM	1	HO	NO	1	1	1	4	H	6	H06	2	1	4	8	8	4
R241	RANDOM	RANDOM	1	HO	NO	1	1	1	4	H	7	H07	2	1	4	8	8	4
CTRL	NONE	NONE	1	HO	NO	1	1	1	4	H	8	H08	2	1	4	8	8	4
R242	RANDOM	RANDOM	1	HO	NO	1	1	1	4	H	9	H09	2	1	4	8	8	4
R243	RANDOM	RANDOM	1	HO	NO	1	1	1	4	H	10	H10	2	1	4	8	8	4
R244	RANDOM	RANDOM	1	HO	NO	1	1	1	4	H	11	H11	2	1	4	8	8	4
CTRL	NONE	NONE	1	HO	NO	1	1	1	4	H	12	H12	2	1	4	8	8	4
CTRL	NONE	NONE	1	HO	NO	1	1	1	5	A	1	A01	1	2	1	9	9	1
R245	RANDOM	RANDOM	1	HO	NO	1	1	1	5	A	2	A02	1	2	1	9	9	1
R246	RANDOM	RANDOM	1	HO	NO	1	1	1	5	A	3	A03	1	2	1	9	9	1
R387	RANDOM	RANDOM	1	HO	NO	1	1	1	5	A	4	A04	1	2	1	9	9	1
CTRL	NONE	NONE	1	HO	NO	1	1	1	5	A	5	A05	1	2	1	9	9	1
R247	RANDOM	RANDOM	1	HO	NO	1	1	1	5	A	6	A06	1	2	1	9	9	1
R248	RANDOM	RANDOM	1	HO	NO	1	1	1	5	A	7	A07	1	2	1	9	9	1
R249	RANDOM	RANDOM	1	HO	NO	1	1	1	5	A	8	A08	1	2	1	9	9	1
CTRL	NONE	NONE	1	HO	NO	1	1	1	5	A	9	A09	1	2	1	9	9	1
R403	RANDOM	RANDOM	1	HO	NO	1	1	1	5	A	10	A10	1	2	1	9	9	1
R250	RANDOM	RANDOM	1	HO	NO	1	1	1	5	A	11	A11	1	2	1	9	9	1
1139	NONE	NONE	1	HO	NO	1	1	1	5	A	12	A12	1	2	1	9	9	1
R251	RANDOM	RANDOM	1	HO	NO	1	1	1	5	B	1	B01	1	2	1	9	9	2
CTRL	NONE	NONE	1	HO	NO	1	1	1	5	B	2	B02	1	2	1	9	9	2
R252	RANDOM	RANDOM	1	HO	NO	1	1	1	5	B	3	B03	1	2	1	9	9	2
R253	RANDOM	RANDOM	1	HO	NO	1	1	1	5	B	4	B04	1	2	1	9	9	2
R254	RANDOM	RANDOM	1	HO	NO	1	1	1	5	B	5	B05	1	2	1	9	9	2
CTRL	NONE	NONE	1	HO	NO	1	1	1	5	B	6	B06	1	2	1	9	9	2
R255	RANDOM	RANDOM	1	HO	NO	1	1	1	5	B	7	B07	1	2	1	9	9	2
2705	Parent1	Parent1	1	HO	NO	1	1	1	5	B	8	B08	1	2	1	9	9	2
R256	RANDOM	RANDOM	1	HO	NO	1	1	1	5	B	9	B09	1	2	1	9	9	2
CTRL	NONE	NONE	1	HO	NO	1	1	1	5	B	10	B10	1	2	1	9	9	2
R257	RANDOM	RANDOM	1	HO	NO	1	1	1	5	B	11	B11	1	2	1	9	9	2
R258	RANDOM	RANDOM	1	HO	NO	1	1	1	5	B	12	B12	1	2	1	9	9	2
R259	RANDOM	RANDOM	1	HO	NO	1	1	1	5	C	1	C01	1	2	1	9	9	3
R260	RANDOM	RANDOM	1	HO	NO	1	1	1	5	C	2	C02	1	2	1	9	9	3
CTRL	NONE	NONE	1	HO	NO	1	1	1	5	C	3	C03	1	2	1	9	9	3
R261	RANDOM	RANDOM	1	HO	NO	1	1	1	5	C	4	C04	1	2	1	9	9	3
R262	RANDOM	RANDOM	1	HO	NO	1	1	1	5	C	5	C05	1	2	1	9	9	3
R263	RANDOM	RANDOM	1	HO	NO	1	1	1	5	C	6	C06	1	2	1	9	9	3
CTRL	NONE	NONE	1	HO	NO	1	1	1	5	C	7	C07	1	2	1	9	9	3
R264	RANDOM	RANDOM	1	HO	NO	1	1	1	5	C	8	C08	1	2	1	9	9	3
R265	RANDOM	RANDOM	1	HO	NO	1	1	1	5	C	9	C09	1	2	1	9	9	3
R266	RANDOM	RANDOM	1	HO	NO	1	1	1	5	C	10	C10	1	2	1	9	9	3
CTRL	NONE	NONE	1	HO	NO	1	1	1	5	C	11	C11	1	2	1	9	9	3
R267	RANDOM	RANDOM	1	HO	NO	1	1	1	5	C	12	C12	1	2	1	9	9	3
R268	RANDOM	RANDOM	1	HO	NO	1	1	1	5	D	1	D01	1	2	1	9	9	4
1139	NONE	NONE	1	HO	NO	1	1	1	5	D	2	D02	1	2	1	9	9	4
R269	RANDOM	RANDOM	1	HO	NO	1	1	1	5	D	3	D03	1	2	1	9	9	4
CTRL	NONE	NONE	1	HO	NO	1	1	1	5	D	4	D04	1	2	1	9	9	4
2706	Parent2	Parent2	1	HO	NO	1	1	1	5	D	5	D05	1	2	1	9	9	4
R270	RANDOM	RANDOM	1	HO	NO	1	1	1	5	D	6	D06	1	2	1	9	9	4
R271	RANDOM	RANDOM	1	HO	NO	1	1	1	5	D	7	D07	1	2	1	9	9	4
CTRL	NONE	NONE	1	HO	NO	1	1	1	5	D	8	D08	1	2	1	9	9	4
R272	RANDOM	RANDOM	1	HO	NO	1	1	1	5	D	9	D09	1	2	1	9	9	4
R273	RANDOM	RANDOM	1	HO	NO	1	1	1	5	D	10	D10	1	2	1	9	9	4
R274	RANDOM	RANDOM	1	HO	NO	1	1	1	5	D	11	D11	1	2	1	9	9	4
CTRL	NONE	NONE	1	HO	NO	1	1	1	5	D	12	D12	1	2	1	9	9	4
CTRL	NONE	NONE	1	HO	NO	1	1	1	5	E	1	E01	2	2	1	10	10	1
R275	RANDOM	RANDOM	1	HO	NO	1	1	1	5	E	2	E02	2	2	1	10	10	1
2701	RAPPAM1	RAPPAM1	1	HO	NO	1	1	1	5	E	3	E03	2	2	1	10	10	1
R276	RANDOM	RANDOM	1	HO	NO	1	1	1	5	E	4	E04	2	2	1	10	10	1
CTRL	NONE	NONE	1	HO	NO	1	1	1	5	E	5	E05	2	2	1	10	10	1
R277	RANDOM	RANDOM	1	HO	NO	1	1	1	5	E	6	E06	2	2	1	10	10	1
2768	NONMUT	NONMUT	1	HO	NO	1	1	1	5	E	7	E07	2	2	1	10	10	1
R278	RANDOM	RANDOM	1	HO	NO	1	1	1	5	E	8	E08	2	2	1	10	10	1
CTRL	NONE	NONE	1	HO	NO	1	1	1	5	E	9	E09	2	2	1	10	10	1
R279	RANDOM	RANDOM	1	HO	NO	1	1	1	5	E	10	E10	2	2	1	10	10	1
R280	RANDOM	RANDOM	1	HO	NO	1	1	1	5	E	11	E11	2	2	1	10	10	1
R281	RANDOM	RANDOM	1	HO	NO	1	1	1	5	E	12	E12	2	2	1	10	10	1
R282	RANDOM	RANDOM	1	HO	NO	1	1	1	5	F	1	F01	2	2	1	10	10	2
CTRL	NONE	NONE	1	HO	NO	1	1	1	5	F	2	F02	2	2	1	10	10	2
R283	RANDOM	RANDOM	1	HO	NO	1	1	1	5	F	3	F03	2	2	1	10	10	2
R284	RANDOM	RANDOM	1	HO	NO	1	1	1	5	F	4	F04	2	2	1	10	10	2
R285	RANDOM	RANDOM	1	HO	NO	1	1	1	5	F	5	F05	2	2	1	10	10	2
CTRL	NONE	NONE	1	HO	NO	1	1	1	5	F	6	F06	2	2	1	10	10	2
R286	RANDOM	RANDOM	1	HO	NO	1	1	1	5	F	7	F07	2	2	1	10	10	2
2736	NONMUT	NONMUT	1	HO	NO	1	1	1	5	F	8	F08	2	2	1	10	10	2
R287	RANDOM	RANDOM	1	HO	NO	1	1	1	5	F	9	F09	2	2	1	10	10	2
CTRL	NONE	NONE	1	HO	NO	1	1	1	5	F	10	F10	2	2	1	10	10	2
R288	RANDOM	RANDOM	1	HO	NO	1	1	1	5	F	11	F11	2	2	1	10	10	2
R289	RANDOM	RANDOM	1	HO	NO	1	1	1	5	F	12	F12	2	2	1	10	10	2
R290	RANDOM	RANDOM	1	HO	NO	1	1	1	5	G	1	G01	2	2	1	10	10	3
R467	RANDOM	RANDOM	1	HO	NO	1	1	1	5	G	2	G02	2	2	1	10	10	3
CTRL	NONE	NONE	1	HO	NO	1	1	1	5	G	3	G03	2	2	1	10	10	3
R291	RANDOM	RANDOM	1	HO	NO	1	1	1	5	G	4	G04	2	2	1	10	10	3
R292	RANDOM	RANDOM	1	HO	NO	1	1	1	5	G	5	G05	2	2	1	10	10	3
R293	RANDOM	RANDOM	1	HO	NO	1	1	1	5	G	6	G06	2	2	1	10	10	3
CTRL	NONE	NONE	1	HO	NO	1	1	1	5	G	7	G07	2	2	1	10	10	3
R294	RANDOM	RANDOM	1	HO	NO	1	1	1	5	G	8	G08	2	2	1	10	10	3
2771	NONMUT	NONMUT	1	HO	NO	1	1	1	5	G	9	G09	2	2	1	10	10	3
R295	RANDOM	RANDOM	1	HO	NO	1	1	1	5	G	10	G10	2	2	1	10	10	3
CTRL	NONE	NONE	1	HO	NO	1	1	1	5	G	11	G11	2	2	1	10	10	3
R296	RANDOM	RANDOM	1	HO	NO	1	1	1	5	G	12	G12	2	2	1	10	10	3
1139	NONE	NONE	1	HO	NO	1	1	1	5	H	1	H01	2	2	1	10	10	4
R297	RANDOM	RANDOM	1	HO	NO	1	1	1	5	H	2	H02	2	2	1	10	10	4
2702	RAPPAM2	RAPPAM2	1	HO	NO	1	1	1	5	H	3	H03	2	2	1	10	10	4
CTRL	NONE	NONE	1	HO	NO	1	1	1	5	H	4	H04	2	2	1	10	10	4
R298	RANDOM	RANDOM	1	HO	NO	1	1	1	5	H	5	H05	2	2	1	10	10	4
978	NONE	NONE	1	NONE	NO	1	1	1	5	H	6	H06	2	2	1	10	10	4
R299	RANDOM	RANDOM	1	HO	NO	1	1	1	5	H	7	H07	2	2	1	10	10	4
CTRL	NONE	NONE	1	HO	NO	1	1	1	5	H	8	H08	2	2	1	10	10	4
R300	RANDOM	RANDOM	1	HO	NO	1	1	1	5	H	9	H09	2	2	1	10	10	4
R301	RANDOM	RANDOM	1	HO	NO	1	1	1	5	H	10	H10	2	2	1	10	10	4
R302	RANDOM	RANDOM	1	HO	NO	1	1	1	5	H	11	H11	2	2	1	10	10	4
CTRL	NONE	NONE	1	HO	NO	1	1	1	5	H	12	H12	2	2	1	10	10	4
CTRL	NONE	NONE	1	HO	NO	1	1	1	6	A	1	A01	1	2	2	11	11	1
R303	RANDOM	RANDOM	1	HO	NO	1	1	1	6	A	2	A02	1	2	2	11	11	1
2701	RAPPAM1	RAPPAM1	1	HO	NO	1	1	1	6	A	3	A03	1	2	2	11	11	1
blank	RANDOM	RANDOM	1	HO	NO	1	1	1	6	A	4	A04	1	2	2	11	11	1
CTRL	NONE	NONE	1	HO	NO	1	1	1	6	A	5	A05	1	2	2	11	11	1
R304	RANDOM	RANDOM	1	HO	NO	1	1	1	6	A	6	A06	1	2	2	11	11	1
R305	RANDOM	RANDOM	1	HO	NO	1	1	1	6	A	7	A07	1	2	2	11	11	1
R306	RANDOM	RANDOM	1	HO	NO	1	1	1	6	A	8	A08	1	2	2	11	11	1
CTRL	NONE	NONE	1	HO	NO	1	1	1	6	A	9	A09	1	2	2	11	11	1
R307	RANDOM	RANDOM	1	HO	NO	1	1	1	6	A	10	A10	1	2	2	11	11	1
R308	RANDOM	RANDOM	1	HO	NO	1	1	1	6	A	11	A11	1	2	2	11	11	1
R309	RANDOM	RANDOM	1	HO	NO	1	1	1	6	A	12	A12	1	2	2	11	11	1
R310	RANDOM	RANDOM	1	HO	NO	1	1	1	6	B	1	B01	1	2	2	11	11	2
CTRL	NONE	NONE	1	HO	NO	1	1	1	6	B	2	B02	1	2	2	11	11	2
R311	RANDOM	RANDOM	1	HO	NO	1	1	1	6	B	3	B03	1	2	2	11	11	2
R312	RANDOM	RANDOM	1	HO	NO	1	1	1	6	B	4	B04	1	2	2	11	11	2
R313	RANDOM	RANDOM	1	HO	NO	1	1	1	6	B	5	B05	1	2	2	11	11	2
CTRL	NONE	NONE	1	HO	NO	1	1	1	6	B	6	B06	1	2	2	11	11	2
2736	NONMUT	NONMUT	1	HO	NO	1	1	1	6	B	7	B07	1	2	2	11	11	2
R314	RANDOM	RANDOM	1	HO	NO	1	1	1	6	B	8	B08	1	2	2	11	11	2
R315	RANDOM	RANDOM	1	HO	NO	1	1	1	6	B	9	B09	1	2	2	11	11	2
CTRL	NONE	NONE	1	HO	NO	1	1	1	6	B	10	B10	1	2	2	11	11	2
R316	RANDOM	RANDOM	1	HO	NO	1	1	1	6	B	11	B11	1	2	2	11	11	2
R317	RANDOM	RANDOM	1	HO	NO	1	1	1	6	B	12	B12	1	2	2	11	11	2
R318	RANDOM	RANDOM	1	HO	NO	1	1	1	6	C	1	C01	1	2	2	11	11	3
1139	NONE	NONE	1	HO	NO	1	1	1	6	C	2	C02	1	2	2	11	11	3
CTRL	NONE	NONE	1	HO	NO	1	1	1	6	C	3	C03	1	2	2	11	11	3
R319	RANDOM	RANDOM	1	HO	NO	1	1	1	6	C	4	C04	1	2	2	11	11	3
R320	RANDOM	RANDOM	1	HO	NO	1	1	1	6	C	5	C05	1	2	2	11	11	3
R321	RANDOM	RANDOM	1	HO	NO	1	1	1	6	C	6	C06	1	2	2	11	11	3
CTRL	NONE	NONE	1	HO	NO	1	1	1	6	C	7	C07	1	2	2	11	11	3
R322	RANDOM	RANDOM	1	HO	NO	1	1	1	6	C	8	C08	1	2	2	11	11	3
2705	Parent1	Parent1	1	HO	NO	1	1	1	6	C	9	C09	1	2	2	11	11	3
R323	RANDOM	RANDOM	1	HO	NO	1	1	1	6	C	10	C10	1	2	2	11	11	3
CTRL	NONE	NONE	1	HO	NO	1	1	1	6	C	11	C11	1	2	2	11	11	3
R324	RANDOM	RANDOM	1	HO	NO	1	1	1	6	C	12	C12	1	2	2	11	11	3
R325	RANDOM	RANDOM	1	HO	NO	1	1	1	6	D	1	D01	1	2	2	11	11	4
R326	RANDOM	RANDOM	1	HO	NO	1	1	1	6	D	2	D02	1	2	2	11	11	4
R327	RANDOM	RANDOM	1	HO	NO	1	1	1	6	D	3	D03	1	2	2	11	11	4
CTRL	NONE	NONE	1	HO	NO	1	1	1	6	D	4	D04	1	2	2	11	11	4
R328	RANDOM	RANDOM	1	HO	NO	1	1	1	6	D	5	D05	1	2	2	11	11	4
1139	NONE	NONE	1	HO	NO	1	1	1	6	D	6	D06	1	2	2	11	11	4
R329	RANDOM	RANDOM	1	HO	NO	1	1	1	6	D	7	D07	1	2	2	11	11	4
CTRL	NONE	NONE	1	HO	NO	1	1	1	6	D	8	D08	1	2	2	11	11	4
R330	RANDOM	RANDOM	1	HO	NO	1	1	1	6	D	9	D09	1	2	2	11	11	4
2771	NONMUT	NONMUT	1	HO	NO	1	1	1	6	D	10	D10	1	2	2	11	11	4
2706	Parent2	Parent2	1	HO	NO	1	1	1	6	D	11	D11	1	2	2	11	11	4
CTRL	NONE	NONE	1	HO	NO	1	1	1	6	D	12	D12	1	2	2	11	11	4
CTRL	NONE	NONE	1	HO	NO	1	1	1	6	E	1	E01	2	2	2	12	12	1
R331	RANDOM	RANDOM	1	HO	NO	1	1	1	6	E	2	E02	2	2	2	12	12	1
2702	RAPPAM2	RAPPAM2	1	HO	NO	1	1	1	6	E	3	E03	2	2	2	12	12	1
R332	RANDOM	RANDOM	1	HO	NO	1	1	1	6	E	4	E04	2	2	2	12	12	1
CTRL	NONE	NONE	1	HO	NO	1	1	1	6	E	5	E05	2	2	2	12	12	1
R333	RANDOM	RANDOM	1	HO	NO	1	1	1	6	E	6	E06	2	2	2	12	12	1
R334	RANDOM	RANDOM	1	HO	NO	1	1	1	6	E	7	E07	2	2	2	12	12	1
R335	RANDOM	RANDOM	1	HO	NO	1	1	1	6	E	8	E08	2	2	2	12	12	1
CTRL	NONE	NONE	1	HO	NO	1	1	1	6	E	9	E09	2	2	2	12	12	1
R336	RANDOM	RANDOM	1	HO	NO	1	1	1	6	E	10	E10	2	2	2	12	12	1
R337	RANDOM	RANDOM	1	HO	NO	1	1	1	6	E	11	E11	2	2	2	12	12	1
R338	RANDOM	RANDOM	1	HO	NO	1	1	1	6	E	12	E12	2	2	2	12	12	1
R339	RANDOM	RANDOM	1	HO	NO	1	1	1	6	F	1	F01	2	2	2	12	12	2
CTRL	NONE	NONE	1	HO	NO	1	1	1	6	F	2	F02	2	2	2	12	12	2
R340	RANDOM	RANDOM	1	HO	NO	1	1	1	6	F	3	F03	2	2	2	12	12	2
R341	RANDOM	RANDOM	1	HO	NO	1	1	1	6	F	4	F04	2	2	2	12	12	2
R342	RANDOM	RANDOM	1	HO	NO	1	1	1	6	F	5	F05	2	2	2	12	12	2
CTRL	NONE	NONE	1	HO	NO	1	1	1	6	F	6	F06	2	2	2	12	12	2
R343	RANDOM	RANDOM	1	HO	NO	1	1	1	6	F	7	F07	2	2	2	12	12	2
R344	RANDOM	RANDOM	1	HO	NO	1	1	1	6	F	8	F08	2	2	2	12	12	2
R345	RANDOM	RANDOM	1	HO	NO	1	1	1	6	F	9	F09	2	2	2	12	12	2
CTRL	NONE	NONE	1	HO	NO	1	1	1	6	F	10	F10	2	2	2	12	12	2
R346	RANDOM	RANDOM	1	HO	NO	1	1	1	6	F	11	F11	2	2	2	12	12	2
1139	NONE	NONE	1	HO	NO	1	1	1	6	F	12	F12	2	2	2	12	12	2
2768	NONMUT	NONMUT	1	HO	NO	1	1	1	6	G	1	G01	2	2	2	12	12	3
R347	RANDOM	RANDOM	1	HO	NO	1	1	1	6	G	2	G02	2	2	2	12	12	3
CTRL	NONE	NONE	1	HO	NO	1	1	1	6	G	3	G03	2	2	2	12	12	3
R348	RANDOM	RANDOM	1	HO	NO	1	1	1	6	G	4	G04	2	2	2	12	12	3
R349	RANDOM	RANDOM	1	HO	NO	1	1	1	6	G	5	G05	2	2	2	12	12	3
R350	RANDOM	RANDOM	1	HO	NO	1	1	1	6	G	6	G06	2	2	2	12	12	3
CTRL	NONE	NONE	1	HO	NO	1	1	1	6	G	7	G07	2	2	2	12	12	3
R351	RANDOM	RANDOM	1	HO	NO	1	1	1	6	G	8	G08	2	2	2	12	12	3
R352	RANDOM	RANDOM	1	HO	NO	1	1	1	6	G	9	G09	2	2	2	12	12	3
R353	RANDOM	RANDOM	1	HO	NO	1	1	1	6	G	10	G10	2	2	2	12	12	3
CTRL	NONE	NONE	1	HO	NO	1	1	1	6	G	11	G11	2	2	2	12	12	3
R354	RANDOM	RANDOM	1	HO	NO	1	1	1	6	G	12	G12	2	2	2	12	12	3
R355	RANDOM	RANDOM	1	HO	NO	1	1	1	6	H	1	H01	2	2	2	12	12	4
R356	RANDOM	RANDOM	1	HO	NO	1	1	1	6	H	2	H02	2	2	2	12	12	4
R357	RANDOM	RANDOM	1	HO	NO	1	1	1	6	H	3	H03	2	2	2	12	12	4
CTRL	NONE	NONE	1	HO	NO	1	1	1	6	H	4	H04	2	2	2	12	12	4
978	NONE	NONE	1	NONE	NO	1	1	1	6	H	5	H05	2	2	2	12	12	4
R358	RANDOM	RANDOM	1	HO	NO	1	1	1	6	H	6	H06	2	2	2	12	12	4
R359	RANDOM	RANDOM	1	HO	NO	1	1	1	6	H	7	H07	2	2	2	12	12	4
CTRL	NONE	NONE	1	HO	NO	1	1	1	6	H	8	H08	2	2	2	12	12	4
R360	RANDOM	RANDOM	1	HO	NO	1	1	1	6	H	9	H09	2	2	2	12	12	4
R361	RANDOM	RANDOM	1	HO	NO	1	1	1	6	H	10	H10	2	2	2	12	12	4
R362	RANDOM	RANDOM	1	HO	NO	1	1	1	6	H	11	H11	2	2	2	12	12	4
CTRL	NONE	NONE	1	HO	NO	1	1	1	6	H	12	H12	2	2	2	12	12	4
CTRL	NONE	NONE	1	HO	NO	1	1	1	7	A	1	A01	1	2	3	13	13	1
R363	RANDOM	RANDOM	1	HO	NO	1	1	1	7	A	2	A02	1	2	3	13	13	1
R364	RANDOM	RANDOM	1	HO	NO	1	1	1	7	A	3	A03	1	2	3	13	13	1
R365	RANDOM	RANDOM	1	HO	NO	1	1	1	7	A	4	A04	1	2	3	13	13	1
CTRL	NONE	NONE	1	HO	NO	1	1	1	7	A	5	A05	1	2	3	13	13	1
R366	RANDOM	RANDOM	1	HO	NO	1	1	1	7	A	6	A06	1	2	3	13	13	1
R367	RANDOM	RANDOM	1	HO	NO	1	1	1	7	A	7	A07	1	2	3	13	13	1
R368	RANDOM	RANDOM	1	HO	NO	1	1	1	7	A	8	A08	1	2	3	13	13	1
CTRL	NONE	NONE	1	HO	NO	1	1	1	7	A	9	A09	1	2	3	13	13	1
R369	RANDOM	RANDOM	1	HO	NO	1	1	1	7	A	10	A10	1	2	3	13	13	1
R370	RANDOM	RANDOM	1	HO	NO	1	1	1	7	A	11	A11	1	2	3	13	13	1
R371	RANDOM	RANDOM	1	HO	NO	1	1	1	7	A	12	A12	1	2	3	13	13	1
R372	RANDOM	RANDOM	1	HO	NO	1	1	1	7	B	1	B01	1	2	3	13	13	2
CTRL	NONE	NONE	1	HO	NO	1	1	1	7	B	2	B02	1	2	3	13	13	2
1139	NONE	NONE	1	HO	NO	1	1	1	7	B	3	B03	1	2	3	13	13	2
R373	RANDOM	RANDOM	1	HO	NO	1	1	1	7	B	4	B04	1	2	3	13	13	2
R374	RANDOM	RANDOM	1	HO	NO	1	1	1	7	B	5	B05	1	2	3	13	13	2
CTRL	NONE	NONE	1	HO	NO	1	1	1	7	B	6	B06	1	2	3	13	13	2
R375	RANDOM	RANDOM	1	HO	NO	1	1	1	7	B	7	B07	1	2	3	13	13	2
2705	Parent1	Parent1	1	HO	NO	1	1	1	7	B	8	B08	1	2	3	13	13	2
R376	RANDOM	RANDOM	1	HO	NO	1	1	1	7	B	9	B09	1	2	3	13	13	2
CTRL	NONE	NONE	1	HO	NO	1	1	1	7	B	10	B10	1	2	3	13	13	2
R377	RANDOM	RANDOM	1	HO	NO	1	1	1	7	B	11	B11	1	2	3	13	13	2
2706	Parent2	Parent2	1	HO	NO	1	1	1	7	B	12	B12	1	2	3	13	13	2
R378	RANDOM	RANDOM	1	HO	NO	1	1	1	7	C	1	C01	1	2	3	13	13	3
R379	RANDOM	RANDOM	1	HO	NO	1	1	1	7	C	2	C02	1	2	3	13	13	3
CTRL	NONE	NONE	1	HO	NO	1	1	1	7	C	3	C03	1	2	3	13	13	3
2702	RAPPAM2	RAPPAM2	1	HO	NO	1	1	1	7	C	4	C04	1	2	3	13	13	3
R380	RANDOM	RANDOM	1	HO	NO	1	1	1	7	C	5	C05	1	2	3	13	13	3
R381	RANDOM	RANDOM	1	HO	NO	1	1	1	7	C	6	C06	1	2	3	13	13	3
CTRL	NONE	NONE	1	HO	NO	1	1	1	7	C	7	C07	1	2	3	13	13	3
R382	RANDOM	RANDOM	1	HO	NO	1	1	1	7	C	8	C08	1	2	3	13	13	3
R383	RANDOM	RANDOM	1	HO	NO	1	1	1	7	C	9	C09	1	2	3	13	13	3
R384	RANDOM	RANDOM	1	HO	NO	1	1	1	7	C	10	C10	1	2	3	13	13	3
CTRL	NONE	NONE	1	HO	NO	1	1	1	7	C	11	C11	1	2	3	13	13	3
R385	RANDOM	RANDOM	1	HO	NO	1	1	1	7	C	12	C12	1	2	3	13	13	3
R386	RANDOM	RANDOM	1	HO	NO	1	1	1	7	D	1	D01	1	2	3	13	13	4
2736	NONMUT	NONMUT	1	HO	NO	1	1	1	7	D	2	D02	1	2	3	13	13	4
blank	RANDOM	RANDOM	1	HO	NO	1	1	1	7	D	3	D03	1	2	3	13	13	4
CTRL	NONE	NONE	1	HO	NO	1	1	1	7	D	4	D04	1	2	3	13	13	4
R388	RANDOM	RANDOM	1	HO	NO	1	1	1	7	D	5	D05	1	2	3	13	13	4
R389	RANDOM	RANDOM	1	HO	NO	1	1	1	7	D	6	D06	1	2	3	13	13	4
2768	NONMUT	NONMUT	1	HO	NO	1	1	1	7	D	7	D07	1	2	3	13	13	4
CTRL	NONE	NONE	1	HO	NO	1	1	1	7	D	8	D08	1	2	3	13	13	4
R390	RANDOM	RANDOM	1	HO	NO	1	1	1	7	D	9	D09	1	2	3	13	13	4
R391	RANDOM	RANDOM	1	HO	NO	1	1	1	7	D	10	D10	1	2	3	13	13	4
R392	RANDOM	RANDOM	1	HO	NO	1	1	1	7	D	11	D11	1	2	3	13	13	4
CTRL	NONE	NONE	1	HO	NO	1	1	1	7	D	12	D12	1	2	3	13	13	4
CTRL	NONE	NONE	1	HO	NO	1	1	1	7	E	1	E01	2	2	3	14	14	1
R393	RANDOM	RANDOM	1	HO	NO	1	1	1	7	E	2	E02	2	2	3	14	14	1
R394	RANDOM	RANDOM	1	HO	NO	1	1	1	7	E	3	E03	2	2	3	14	14	1
R395	RANDOM	RANDOM	1	HO	NO	1	1	1	7	E	4	E04	2	2	3	14	14	1
CTRL	NONE	NONE	1	HO	NO	1	1	1	7	E	5	E05	2	2	3	14	14	1
R396	RANDOM	RANDOM	1	HO	NO	1	1	1	7	E	6	E06	2	2	3	14	14	1
R397	RANDOM	RANDOM	1	HO	NO	1	1	1	7	E	7	E07	2	2	3	14	14	1
R398	RANDOM	RANDOM	1	HO	NO	1	1	1	7	E	8	E08	2	2	3	14	14	1
CTRL	NONE	NONE	1	HO	NO	1	1	1	7	E	9	E09	2	2	3	14	14	1
2771	NONMUT	NONMUT	1	HO	NO	1	1	1	7	E	10	E10	2	2	3	14	14	1
R399	RANDOM	RANDOM	1	HO	NO	1	1	1	7	E	11	E11	2	2	3	14	14	1
R400	RANDOM	RANDOM	1	HO	NO	1	1	1	7	E	12	E12	2	2	3	14	14	1
R401	RANDOM	RANDOM	1	HO	NO	1	1	1	7	F	1	F01	2	2	3	14	14	2
CTRL	NONE	NONE	1	HO	NO	1	1	1	7	F	2	F02	2	2	3	14	14	2
R402	RANDOM	RANDOM	1	HO	NO	1	1	1	7	F	3	F03	2	2	3	14	14	2
blank	RANDOM	RANDOM	1	HO	NO	1	1	1	7	F	4	F04	2	2	3	14	14	2
R404	RANDOM	RANDOM	1	HO	NO	1	1	1	7	F	5	F05	2	2	3	14	14	2
CTRL	NONE	NONE	1	HO	NO	1	1	1	7	F	6	F06	2	2	3	14	14	2
R405	RANDOM	RANDOM	1	HO	NO	1	1	1	7	F	7	F07	2	2	3	14	14	2
2701	RAPPAM1	RAPPAM1	1	HO	NO	1	1	1	7	F	8	F08	2	2	3	14	14	2
R406	RANDOM	RANDOM	1	HO	NO	1	1	1	7	F	9	F09	2	2	3	14	14	2
CTRL	NONE	NONE	1	HO	NO	1	1	1	7	F	10	F10	2	2	3	14	14	2
R407	RANDOM	RANDOM	1	HO	NO	1	1	1	7	F	11	F11	2	2	3	14	14	2
R408	RANDOM	RANDOM	1	HO	NO	1	1	1	7	F	12	F12	2	2	3	14	14	2
R409	RANDOM	RANDOM	1	HO	NO	1	1	1	7	G	1	G01	2	2	3	14	14	3
R410	RANDOM	RANDOM	1	HO	NO	1	1	1	7	G	2	G02	2	2	3	14	14	3
CTRL	NONE	NONE	1	HO	NO	1	1	1	7	G	3	G03	2	2	3	14	14	3
R411	RANDOM	RANDOM	1	HO	NO	1	1	1	7	G	4	G04	2	2	3	14	14	3
1139	NONE	NONE	1	HO	NO	1	1	1	7	G	5	G05	2	2	3	14	14	3
978	NONE	NONE	1	NONE	NO	1	1	1	7	G	6	G06	2	2	3	14	14	3
CTRL	NONE	NONE	1	HO	NO	1	1	1	7	G	7	G07	2	2	3	14	14	3
R412	RANDOM	RANDOM	1	HO	NO	1	1	1	7	G	8	G08	2	2	3	14	14	3
R413	RANDOM	RANDOM	1	HO	NO	1	1	1	7	G	9	G09	2	2	3	14	14	3
R414	RANDOM	RANDOM	1	HO	NO	1	1	1	7	G	10	G10	2	2	3	14	14	3
CTRL	NONE	NONE	1	HO	NO	1	1	1	7	G	11	G11	2	2	3	14	14	3
1139	NONE	NONE	1	HO	NO	1	1	1	7	G	12	G12	2	2	3	14	14	3
R415	RANDOM	RANDOM	1	HO	NO	1	1	1	7	H	1	H01	2	2	3	14	14	4
R416	RANDOM	RANDOM	1	HO	NO	1	1	1	7	H	2	H02	2	2	3	14	14	4
R417	RANDOM	RANDOM	1	HO	NO	1	1	1	7	H	3	H03	2	2	3	14	14	4
CTRL	NONE	NONE	1	HO	NO	1	1	1	7	H	4	H04	2	2	3	14	14	4
R418	RANDOM	RANDOM	1	HO	NO	1	1	1	7	H	5	H05	2	2	3	14	14	4
R419	RANDOM	RANDOM	1	HO	NO	1	1	1	7	H	6	H06	2	2	3	14	14	4
R420	RANDOM	RANDOM	1	HO	NO	1	1	1	7	H	7	H07	2	2	3	14	14	4
CTRL	NONE	NONE	1	HO	NO	1	1	1	7	H	8	H08	2	2	3	14	14	4
R421	RANDOM	RANDOM	1	HO	NO	1	1	1	7	H	9	H09	2	2	3	14	14	4
R422	RANDOM	RANDOM	1	HO	NO	1	1	1	7	H	10	H10	2	2	3	14	14	4
R423	RANDOM	RANDOM	1	HO	NO	1	1	1	7	H	11	H11	2	2	3	14	14	4
CTRL	NONE	NONE	1	HO	NO	1	1	1	7	H	12	H12	2	2	3	14	14	4
CTRL	NONE	NONE	1	HO	NO	1	1	1	8	A	1	A01	1	2	4	15	15	1
R424	RANDOM	RANDOM	1	HO	NO	1	1	1	8	A	2	A02	1	2	4	15	15	1
R425	RANDOM	RANDOM	1	HO	NO	1	1	1	8	A	3	A03	1	2	4	15	15	1
R426	RANDOM	RANDOM	1	HO	NO	1	1	1	8	A	4	A04	1	2	4	15	15	1
CTRL	NONE	NONE	1	HO	NO	1	1	1	8	A	5	A05	1	2	4	15	15	1
R427	RANDOM	RANDOM	1	HO	NO	1	1	1	8	A	6	A06	1	2	4	15	15	1
2736	NONMUT	NONMUT	1	HO	NO	1	1	1	8	A	7	A07	1	2	4	15	15	1
R428	RANDOM	RANDOM	1	HO	NO	1	1	1	8	A	8	A08	1	2	4	15	15	1
CTRL	NONE	NONE	1	HO	NO	1	1	1	8	A	9	A09	1	2	4	15	15	1
R429	RANDOM	RANDOM	1	HO	NO	1	1	1	8	A	10	A10	1	2	4	15	15	1
R430	RANDOM	RANDOM	1	HO	NO	1	1	1	8	A	11	A11	1	2	4	15	15	1
2706	Parent2	Parent2	1	HO	NO	1	1	1	8	A	12	A12	1	2	4	15	15	1
R431	RANDOM	RANDOM	1	HO	NO	1	1	1	8	B	1	B01	1	2	4	15	15	2
CTRL	NONE	NONE	1	HO	NO	1	1	1	8	B	2	B02	1	2	4	15	15	2
2701	RAPPAM1	RAPPAM1	1	HO	NO	1	1	1	8	B	3	B03	1	2	4	15	15	2
R432	RANDOM	RANDOM	1	HO	NO	1	1	1	8	B	4	B04	1	2	4	15	15	2
R433	RANDOM	RANDOM	1	HO	NO	1	1	1	8	B	5	B05	1	2	4	15	15	2
CTRL	NONE	NONE	1	HO	NO	1	1	1	8	B	6	B06	1	2	4	15	15	2
R434	RANDOM	RANDOM	1	HO	NO	1	1	1	8	B	7	B07	1	2	4	15	15	2
R435	RANDOM	RANDOM	1	HO	NO	1	1	1	8	B	8	B08	1	2	4	15	15	2
R436	RANDOM	RANDOM	1	HO	NO	1	1	1	8	B	9	B09	1	2	4	15	15	2
CTRL	NONE	NONE	1	HO	NO	1	1	1	8	B	10	B10	1	2	4	15	15	2
R437	RANDOM	RANDOM	1	HO	NO	1	1	1	8	B	11	B11	1	2	4	15	15	2
R438	RANDOM	RANDOM	1	HO	NO	1	1	1	8	B	12	B12	1	2	4	15	15	2
2768	NONMUT	NONMUT	1	HO	NO	1	1	1	8	C	1	C01	1	2	4	15	15	3
R439	RANDOM	RANDOM	1	HO	NO	1	1	1	8	C	2	C02	1	2	4	15	15	3
CTRL	NONE	NONE	1	HO	NO	1	1	1	8	C	3	C03	1	2	4	15	15	3
R440	RANDOM	RANDOM	1	HO	NO	1	1	1	8	C	4	C04	1	2	4	15	15	3
R441	RANDOM	RANDOM	1	HO	NO	1	1	1	8	C	5	C05	1	2	4	15	15	3
R442	RANDOM	RANDOM	1	HO	NO	1	1	1	8	C	6	C06	1	2	4	15	15	3
CTRL	NONE	NONE	1	HO	NO	1	1	1	8	C	7	C07	1	2	4	15	15	3
R443	RANDOM	RANDOM	1	HO	NO	1	1	1	8	C	8	C08	1	2	4	15	15	3
2705	Parent1	Parent1	1	HO	NO	1	1	1	8	C	9	C09	1	2	4	15	15	3
R444	RANDOM	RANDOM	1	HO	NO	1	1	1	8	C	10	C10	1	2	4	15	15	3
CTRL	NONE	NONE	1	HO	NO	1	1	1	8	C	11	C11	1	2	4	15	15	3
R445	RANDOM	RANDOM	1	HO	NO	1	1	1	8	C	12	C12	1	2	4	15	15	3
R446	RANDOM	RANDOM	1	HO	NO	1	1	1	8	D	1	D01	1	2	4	15	15	4
1139	NONE	NONE	1	HO	NO	1	1	1	8	D	2	D02	1	2	4	15	15	4
R447	RANDOM	RANDOM	1	HO	NO	1	1	1	8	D	3	D03	1	2	4	15	15	4
CTRL	NONE	NONE	1	HO	NO	1	1	1	8	D	4	D04	1	2	4	15	15	4
R448	RANDOM	RANDOM	1	HO	NO	1	1	1	8	D	5	D05	1	2	4	15	15	4
978	NONE	NONE	1	NONE	NO	1	1	1	8	D	6	D06	1	2	4	15	15	4
R449	RANDOM	RANDOM	1	HO	NO	1	1	1	8	D	7	D07	1	2	4	15	15	4
CTRL	NONE	NONE	1	HO	NO	1	1	1	8	D	8	D08	1	2	4	15	15	4
R450	RANDOM	RANDOM	1	HO	NO	1	1	1	8	D	9	D09	1	2	4	15	15	4
R451	RANDOM	RANDOM	1	HO	NO	1	1	1	8	D	10	D10	1	2	4	15	15	4
R452	RANDOM	RANDOM	1	HO	NO	1	1	1	8	D	11	D11	1	2	4	15	15	4
CTRL	NONE	NONE	1	HO	NO	1	1	1	8	D	12	D12	1	2	4	15	15	4
CTRL	NONE	NONE	1	HO	NO	1	1	1	8	E	1	E01	2	2	4	16	16	1
R453	RANDOM	RANDOM	1	HO	NO	1	1	1	8	E	2	E02	2	2	4	16	16	1
R454	RANDOM	RANDOM	1	HO	NO	1	1	1	8	E	3	E03	2	2	4	16	16	1
R455	RANDOM	RANDOM	1	HO	NO	1	1	1	8	E	4	E04	2	2	4	16	16	1
CTRL	NONE	NONE	1	HO	NO	1	1	1	8	E	5	E05	2	2	4	16	16	1
R456	RANDOM	RANDOM	1	HO	NO	1	1	1	8	E	6	E06	2	2	4	16	16	1
R457	RANDOM	RANDOM	1	HO	NO	1	1	1	8	E	7	E07	2	2	4	16	16	1
R458	RANDOM	RANDOM	1	HO	NO	1	1	1	8	E	8	E08	2	2	4	16	16	1
CTRL	NONE	NONE	1	HO	NO	1	1	1	8	E	9	E09	2	2	4	16	16	1
R459	RANDOM	RANDOM	1	HO	NO	1	1	1	8	E	10	E10	2	2	4	16	16	1
R460	RANDOM	RANDOM	1	HO	NO	1	1	1	8	E	11	E11	2	2	4	16	16	1
R461	RANDOM	RANDOM	1	HO	NO	1	1	1	8	E	12	E12	2	2	4	16	16	1
R462	RANDOM	RANDOM	1	HO	NO	1	1	1	8	F	1	F01	2	2	4	16	16	2
CTRL	NONE	NONE	1	HO	NO	1	1	1	8	F	2	F02	2	2	4	16	16	2
R463	RANDOM	RANDOM	1	HO	NO	1	1	1	8	F	3	F03	2	2	4	16	16	2
2702	RAPPAM2	RAPPAM2	1	HO	NO	1	1	1	8	F	4	F04	2	2	4	16	16	2
R464	RANDOM	RANDOM	1	HO	NO	1	1	1	8	F	5	F05	2	2	4	16	16	2
CTRL	NONE	NONE	1	HO	NO	1	1	1	8	F	6	F06	2	2	4	16	16	2
blank	RANDOM	RANDOM	1	HO	NO	1	1	1	8	F	7	F07	2	2	4	16	16	2
R468	RANDOM	RANDOM	1	HO	NO	1	1	1	8	F	8	F08	2	2	4	16	16	2
R469	RANDOM	RANDOM	1	HO	NO	1	1	1	8	F	9	F09	2	2	4	16	16	2
CTRL	NONE	NONE	1	HO	NO	1	1	1	8	F	10	F10	2	2	4	16	16	2
R470	RANDOM	RANDOM	1	HO	NO	1	1	1	8	F	11	F11	2	2	4	16	16	2
R471	RANDOM	RANDOM	1	HO	NO	1	1	1	8	F	12	F12	2	2	4	16	16	2
R472	RANDOM	RANDOM	1	HO	NO	1	1	1	8	G	1	G01	2	2	4	16	16	3
R473	RANDOM	RANDOM	1	HO	NO	1	1	1	8	G	2	G02	2	2	4	16	16	3
CTRL	NONE	NONE	1	HO	NO	1	1	1	8	G	3	G03	2	2	4	16	16	3
R474	RANDOM	RANDOM	1	HO	NO	1	1	1	8	G	4	G04	2	2	4	16	16	3
R475	RANDOM	RANDOM	1	HO	NO	1	1	1	8	G	5	G05	2	2	4	16	16	3
R476	RANDOM	RANDOM	1	HO	NO	1	1	1	8	G	6	G06	2	2	4	16	16	3
CTRL	NONE	NONE	1	HO	NO	1	1	1	8	G	7	G07	2	2	4	16	16	3
R477	RANDOM	RANDOM	1	HO	NO	1	1	1	8	G	8	G08	2	2	4	16	16	3
R478	RANDOM	RANDOM	1	HO	NO	1	1	1	8	G	9	G09	2	2	4	16	16	3
R479	RANDOM	RANDOM	1	HO	NO	1	1	1	8	G	10	G10	2	2	4	16	16	3
CTRL	NONE	NONE	1	HO	NO	1	1	1	8	G	11	G11	2	2	4	16	16	3
1139	NONE	NONE	1	HO	NO	1	1	1	8	G	12	G12	2	2	4	16	16	3
R478	RANDOM	RANDOM	1	HO	NO	1	1	1	8	H	1	H01	2	2	4	16	16	4
R479	RANDOM	RANDOM	1	HO	NO	1	1	1	8	H	2	H02	2	2	4	16	16	4
R480	RANDOM	RANDOM	1	HO	NO	1	1	1	8	H	3	H03	2	2	4	16	16	4
CTRL	NONE	NONE	1	HO	NO	1	1	1	8	H	4	H04	2	2	4	16	16	4
R481	RANDOM	RANDOM	1	HO	NO	1	1	1	8	H	5	H05	2	2	4	16	16	4
1139	NONE	NONE	1	HO	NO	1	1	1	8	H	6	H06	2	2	4	16	16	4
R482	RANDOM	RANDOM	1	HO	NO	1	1	1	8	H	7	H07	2	2	4	16	16	4
CTRL	NONE	NONE	1	HO	NO	1	1	1	8	H	8	H08	2	2	4	16	16	4
R483	RANDOM	RANDOM	1	HO	NO	1	1	1	8	H	9	H09	2	2	4	16	16	4
2771	NONMUT	NONMUT	1	HO	NO	1	1	1	8	H	10	H10	2	2	4	16	16	4
R484	RANDOM	RANDOM	1	HO	NO	1	1	1	8	H	11	H11	2	2	4	16	16	4
CTRL	NONE	NONE	1	HO	NO	1	1	1	8	H	12	H12	2	2	4	16	16	4
CTRL	NONE	NONE	1	HO	NO	1	1	1	9	A	1	A01	1	3	4	17	17	1
R11:9	R404R	DIRECTED	1	HO	NO	1	1	1	9	A	2	A02	1	3	4	17	17	1
R27:5	NONMUT	NONMUT	1	HO	NO	1	1	1	9	A	3	A03	1	3	4	17	17	1
blank	NONMUT	NONMUT	1	HO	NO	1	1	1	9	A	4	A04	1	3	4	17	17	1
CTRL	NONE	NONE	1	HO	NO	1	1	1	9	A	5	A05	1	3	4	17	17	1
R3:3	NONMUT	NONMUT	1	HO	NO	1	1	1	9	A	6	A06	1	3	4	17	17	1
2736	NONMUT	NONMUT	1	HO	NO	1	1	1	9	A	7	A07	1	3	4	17	17	1
R4:7	NONMUT	NONMUT	1	HO	NO	1	1	1	9	A	8	A08	1	3	4	17	17	1
CTRL	NONE	NONE	1	HO	NO	1	1	1	9	A	9	A09	1	3	4	17	17	1
R27:8	NONMUT	NONMUT	1	HO	NO	1	1	1	9	A	10	A10	1	3	4	17	17	1
R13:1	NONMUT	NONMUT	1	HO	NO	1	1	1	9	A	11	A11	1	3	4	17	17	1
2706	Parent2	Parent2	1	HO	NO	1	1	1	9	A	12	A12	1	3	4	17	17	1
R29:7	H385H	DIRECTED	1	HO	NO	1	1	1	9	B	1	B01	1	3	4	17	17	2
CTRL	NONE	NONE	1	HO	NO	1	1	1	9	B	2	B02	1	3	4	17	17	2
2701	RAPPAM1	RAPPAM1	1	HO	NO	1	1	1	9	B	3	B03	1	3	4	17	17	2
R27:4	NONMUT	NONMUT	1	HO	NO	1	1	1	9	B	4	B04	1	3	4	17	17	2
R15:7	P589A	DIRECTED	1	HO	NO	1	1	1	9	B	5	B05	1	3	4	17	17	2
CTRL	NONE	NONE	1	HO	NO	1	1	1	9	B	6	B06	1	3	4	17	17	2
R3:2	NONMUT	NONMUT	1	HO	NO	1	1	1	9	B	7	B07	1	3	4	17	17	2
R29:1	H385H	DIRECTED	1	HO	NO	1	1	1	9	B	8	B08	1	3	4	17	17	2
R27:9	NONMUT	NONMUT	1	HO	NO	1	1	1	9	B	9	B09	1	3	4	17	17	2
CTRL	NONE	NONE	1	HO	NO	1	1	1	9	B	10	B10	1	3	4	17	17	2
R27:3	NONMUT	NONMUT	1	HO	NO	1	1	1	9	B	11	B11	1	3	4	17	17	2
R23:5	G590G	DIRECTED	1	HO	NO	1	1	1	9	B	12	B12	1	3	4	17	17	2
2768	NONMUT	NONMUT	1	HO	NO	1	1	1	9	C	1	C01	1	3	4	17	17	3
R11:7	NONMUT	NONMUT	1	HO	NO	1	1	1	9	C	2	C02	1	3	4	17	17	3
CTRL	NONE	NONE	1	HO	NO	1	1	1	9	C	3	C03	1	3	4	17	17	3
R17:4	P589P	DIRECTED	1	HO	NO	1	1	1	9	C	4	C04	1	3	4	17	17	3
R17:1	P589P	DIRECTED	1	HO	NO	1	1	1	9	C	5	C05	1	3	4	17	17	3
R4:9	NONMUT	NONMUT	1	HO	NO	1	1	1	9	C	6	C06	1	3	4	17	17	3
CTRL	NONE	NONE	1	HO	NO	1	1	1	9	C	7	C07	1	3	4	17	17	3
R27:10	NONMUT	NONMUT	1	HO	NO	1	1	1	9	C	8	C08	1	3	4	17	17	3
2705	Parent1	Parent1	1	HO	NO	1	1	1	9	C	9	C09	1	3	4	17	17	3
R27:7	NONMUT	NONMUT	1	HO	NO	1	1	1	9	C	10	C10	1	3	4	17	17	3
CTRL	NONE	NONE	1	HO	NO	1	1	1	9	C	11	C11	1	3	4	17	17	3
R1:3	NONMUT	NONMUT	1	HO	NO	1	1	1	9	C	12	C12	1	3	4	17	17	3
R29:6	NONMUT	NONMUT	1	HO	NO	1	1	1	9	D	1	D01	1	3	4	17	17	4
1139	NONE	NONE	1	HO	NO	1	1	1	9	D	2	D02	1	3	4	17	17	4
R21:2	NONMUT	NONMUT	1	HO	NO	1	1	1	9	D	3	D03	1	3	4	17	17	4
CTRL	NONE	NONE	1	HO	NO	1	1	1	9	D	4	D04	1	3	4	17	17	4
R15:4	NONMUT	NONMUT	1	HO	NO	1	1	1	9	D	5	D05	1	3	4	17	17	4
978	NONE	DIRECTED	1	NONE	NO	1	1	1	9	D	6	D06	1	3	4	17	17	4
R17:3	NONMUT	NONMUT	1	HO	NO	1	1	1	9	D	7	D07	1	3	4	17	17	4
CTRL	NONE	NONE	1	HO	NO	1	1	1	9	D	8	D08	1	3	4	17	17	4
R1:10	NONMUT	NONMUT	1	HO	NO	1	1	1	9	D	9	D09	1	3	4	17	17	4
R13:7	NONMUT	NONMUT	1	HO	NO	1	1	1	9	D	10	D10	1	3	4	17	17	4
R1:4	N401I	DIRECTED	1	HO	YES	1	1	1	9	D	11	D11	1	3	4	17	17	4
CTRL	NONE	NONE	1	HO	NO	1	1	1	9	D	12	D12	1	3	4	17	17	4
CTRL	NONE	NONE	1	HO	NO	1	1	1	9	E	1	E01	2	3	4	18	18	1
R11:6	R404R	DIRECTED	1	HO	NO	1	1	1	9	E	2	E02	2	3	4	18	18	1
R29:5	H385H	DIRECTED	1	HO	NO	1	1	1	9	E	3	E03	2	3	4	18	18	1
R27:6	NONMUT	NONMUT	1	HO	NO	1	1	1	9	E	4	E04	2	3	4	18	18	1
CTRL	NONE	NONE	1	HO	NO	1	1	1	9	E	5	E05	2	3	4	18	18	1
R29:4	NONMUT	NONMUT	1	HO	NO	1	1	1	9	E	6	E06	2	3	4	18	18	1
R21:1	G590A	DIRECTED	1	HO	NO	1	1	1	9	E	7	E07	2	3	4	18	18	1
R23:2	G590G	DIRECTED	1	HO	NO	1	1	1	9	E	8	E08	2	3	4	18	18	1
CTRL	NONE	NONE	1	HO	NO	1	1	1	9	E	9	E09	2	3	4	18	18	1
R1:4	N401I	DIRECTED	1	HO	YES	1	1	1	9	E	10	E10	2	3	4	18	18	1
R13:4	P589S	DIRECTED	1	HO	NO	1	1	1	9	E	11	E11	2	3	4	18	18	1
R23:4	G590G	DIRECTED	1	HO	NO	1	1	1	9	E	12	E12	2	3	4	18	18	1
R25:1	NONMUT	NONMUT	1	HO	NO	1	1	1	9	F	1	F01	2	3	4	18	18	2
CTRL	NONE	NONE	1	HO	NO	1	1	1	9	F	2	F02	2	3	4	18	18	2
R27:1	NONMUT	NONMUT	1	HO	NO	1	1	1	9	F	3	F03	2	3	4	18	18	2
2702	RAPPAM2	RAPPAM2	1	HO	NO	1	1	1	9	F	4	F04	2	3	4	18	18	2
R19:1	NONMUT	NONMUT	1	HO	NO	1	1	1	9	F	5	F05	2	3	4	18	18	2
CTRL	NONE	NONE	1	HO	NO	1	1	1	9	F	6	F06	2	3	4	18	18	2
blank	NONMUT	NONMUT	1	HO	NO	1	1	1	9	F	7	F07	2	3	4	18	18	2
R5:6	NONMUT	NONMUT	1	HO	NO	1	1	1	9	F	8	F08	2	3	4	18	18	2
R29:2	NONMUT	NONMUT	1	HO	NO	1	1	1	9	F	9	F09	2	3	4	18	18	2
CTRL	NONE	NONE	1	HO	NO	1	1	1	9	F	10	F10	2	3	4	18	18	2
R13:6	P589S	DIRECTED	1	HO	NO	1	1	1	9	F	11	F11	2	3	4	18	18	2
blank	NONMUT	NONMUT	1	HO	NO	1	1	1	9	F	12	F12	2	3	4	18	18	2
blank	NONMUT	NONMUT	1	HO	NO	1	1	1	9	G	1	G01	2	3	4	18	18	3
R7:2	R404M	DIRECTED	1	HO	YES	1	1	1	9	G	2	G02	2	3	4	18	18	3
CTRL	NONE	NONE	1	HO	NO	1	1	1	9	G	3	G03	2	3	4	18	18	3
R17:2	P589P	DIRECTED	1	HO	NO	1	1	1	9	G	4	G04	2	3	4	18	18	3
R19:2	NONMUT	NONMUT	1	HO	NO	1	1	1	9	G	5	G05	2	3	4	18	18	3
R29:3	NONMUT	NONMUT	1	HO	NO	1	1	1	9	G	6	G06	2	3	4	18	18	3
CTRL	NONE	NONE	1	HO	NO	1	1	1	9	G	7	G07	2	3	4	18	18	3
R15:3	P589A	DIRECTED	1	HO	NO	1	1	1	9	G	8	G08	2	3	4	18	18	3
R5:4	N401N	DIRECTED	1	HO	NO	1	1	1	9	G	9	G09	2	3	4	18	18	3
R27:2	NONMUT	NONMUT	1	HO	NO	1	1	1	9	G	10	G10	2	3	4	18	18	3
CTRL	NONE	NONE	1	HO	NO	1	1	1	9	G	11	G11	2	3	4	18	18	3
1139	NONE	NONE	1	HO	NO	1	1	1	9	G	12	G12	2	3	4	18	18	3
R25:2	NONMUT	NONMUT	1	HO	NO	1	1	1	9	H	1	H01	2	3	4	18	18	4
R5:10	N401N	DIRECTED	1	HO	NO	1	1	1	9	H	2	H02	2	3	4	18	18	4
R21:5	NONMUT	NONMUT	1	HO	NO	1	1	1	9	H	3	H03	2	3	4	18	18	4
CTRL	NONE	NONE	1	HO	NO	1	1	1	9	H	4	H04	2	3	4	18	18	4
R19:3	NONMUT	NONMUT	1	HO	NO	1	1	1	9	H	5	H05	2	3	4	18	18	4
1139	NONE	NONE	1	HO	NO	1	1	1	9	H	6	H06	2	3	4	18	18	4
R17:6	P589P	DIRECTED	1	HO	NO	1	1	1	9	H	7	H07	2	3	4	18	18	4
CTRL	NONE	NONE	1	HO	NO	1	1	1	9	H	8	H08	2	3	4	18	18	4
R5:8	N401N	DIRECTED	1	HO	NO	1	1	1	9	H	9	H09	2	3	4	18	18	4
2771	NONMUT	NONMUT	1	HO	NO	1	1	1	9	H	10	H10	2	3	4	18	18	4
R13:5	NONMUT	NONMUT	1	HO	NO	1	1	1	9	H	11	H11	2	3	4	18	18	4
CTRL	NONE	NONE	1	HO	NO	1	1	1	9	H	12	H12	2	3	4	18	18	4
CTRL	NONE	NONE	1	HO	NO	1	2	2	1	A	1	A01	1	4	1	1	19	1
1139	NONE	NONE	1	HO	NO	1	2	2	1	A	2	A02	1	4	1	1	19	1
R1	RANDOM	RANDOM	1	HO	NO	1	2	2	1	A	3	A03	1	4	1	1	19	1
R2	RANDOM	RANDOM	1	HO	NO	1	2	2	1	A	4	A04	1	4	1	1	19	1
CTRL	NONE	NONE	1	HO	NO	1	2	2	1	A	5	A05	1	4	1	1	19	1
R3	RANDOM	RANDOM	1	HO	NO	1	2	2	1	A	6	A06	1	4	1	1	19	1
2736	NONMUT	NONMUT	1	HO	NO	1	2	2	1	A	7	A07	1	4	1	1	19	1
R4	RANDOM	RANDOM	1	HO	NO	1	2	2	1	A	8	A08	1	4	1	1	19	1
CTRL	NONE	NONE	1	HO	NO	1	2	2	1	A	9	A09	1	4	1	1	19	1
R5	RANDOM	RANDOM	1	HO	NO	1	2	2	1	A	10	A10	1	4	1	1	19	1
R6	RANDOM	RANDOM	1	HO	NO	1	2	2	1	A	11	A11	1	4	1	1	19	1
R7	RANDOM	RANDOM	1	HO	NO	1	2	2	1	A	12	A12	1	4	1	1	19	1
R8	RANDOM	RANDOM	1	HO	NO	1	2	2	1	B	1	B01	1	4	1	1	19	2
CTRL	NONE	NONE	1	HO	NO	1	2	2	1	B	2	B02	1	4	1	1	19	2
2701	RAPPAM1	RAPPAM1	1	HO	NO	1	2	2	1	B	3	B03	1	4	1	1	19	2
R9	RANDOM	RANDOM	1	HO	NO	1	2	2	1	B	4	B04	1	4	1	1	19	2
R10	RANDOM	RANDOM	1	HO	NO	1	2	2	1	B	5	B05	1	4	1	1	19	2
CTRL	NONE	NONE	1	HO	NO	1	2	2	1	B	6	B06	1	4	1	1	19	2
R11	RANDOM	RANDOM	1	HO	NO	1	2	2	1	B	7	B07	1	4	1	1	19	2
R12	RANDOM	RANDOM	1	HO	NO	1	2	2	1	B	8	B08	1	4	1	1	19	2
R13	RANDOM	RANDOM	1	HO	NO	1	2	2	1	B	9	B09	1	4	1	1	19	2
CTRL	NONE	NONE	1	HO	NO	1	2	2	1	B	10	B10	1	4	1	1	19	2
R14	RANDOM	RANDOM	1	HO	NO	1	2	2	1	B	11	B11	1	4	1	1	19	2
R15	RANDOM	RANDOM	1	HO	NO	1	2	2	1	B	12	B12	1	4	1	1	19	2
R16	RANDOM	RANDOM	1	HO	NO	1	2	2	1	C	1	C01	1	4	1	1	19	3
R17	RANDOM	RANDOM	1	HO	NO	1	2	2	1	C	2	C02	1	4	1	1	19	3
CTRL	NONE	NONE	1	HO	NO	1	2	2	1	C	3	C03	1	4	1	1	19	3
R18	RANDOM	RANDOM	1	HO	NO	1	2	2	1	C	4	C04	1	4	1	1	19	3
R19	RANDOM	RANDOM	1	HO	NO	1	2	2	1	C	5	C05	1	4	1	1	19	3
R20	RANDOM	RANDOM	1	HO	NO	1	2	2	1	C	6	C06	1	4	1	1	19	3
CTRL	NONE	NONE	1	HO	NO	1	2	2	1	C	7	C07	1	4	1	1	19	3
R21	RANDOM	RANDOM	1	HO	NO	1	2	2	1	C	8	C08	1	4	1	1	19	3
R22	RANDOM	RANDOM	1	HO	NO	1	2	2	1	C	9	C09	1	4	1	1	19	3
R23	RANDOM	RANDOM	1	HO	NO	1	2	2	1	C	10	C10	1	4	1	1	19	3
CTRL	NONE	NONE	1	HO	NO	1	2	2	1	C	11	C11	1	4	1	1	19	3
R24	RANDOM	RANDOM	1	HO	NO	1	2	2	1	C	12	C12	1	4	1	1	19	3
R25	RANDOM	RANDOM	1	HO	NO	1	2	2	1	D	1	D01	1	4	1	1	19	4
R26	RANDOM	RANDOM	1	HO	NO	1	2	2	1	D	2	D02	1	4	1	1	19	4
R27	RANDOM	RANDOM	1	HO	NO	1	2	2	1	D	3	D03	1	4	1	1	19	4
CTRL	NONE	NONE	1	HO	NO	1	2	2	1	D	4	D04	1	4	1	1	19	4
1139	NONE	NONE	1	HO	NO	1	2	2	1	D	5	D05	1	4	1	1	19	4
R28	RANDOM	RANDOM	1	HO	NO	1	2	2	1	D	6	D06	1	4	1	1	19	4
R29	RANDOM	RANDOM	1	HO	NO	1	2	2	1	D	7	D07	1	4	1	1	19	4
CTRL	NONE	NONE	1	HO	NO	1	2	2	1	D	8	D08	1	4	1	1	19	4
2705	Parent1	Parent1	1	HO	NO	1	2	2	1	D	9	D09	1	4	1	1	19	4
R30	RANDOM	RANDOM	1	HO	NO	1	2	2	1	D	10	D10	1	4	1	1	19	4
R31	RANDOM	RANDOM	1	HO	NO	1	2	2	1	D	11	D11	1	4	1	1	19	4
CTRL	NONE	NONE	1	HO	NO	1	2	2	1	D	12	D12	1	4	1	1	19	4
CTRL	NONE	NONE	1	HO	NO	1	2	2	1	E	1	E01	2	4	1	2	20	1
R32	RANDOM	RANDOM	1	HO	NO	1	2	2	1	E	2	E02	2	4	1	2	20	1
2702	RAPPAM2	RAPPAM2	1	HO	NO	1	2	2	1	E	3	E03	2	4	1	2	20	1
R33	RANDOM	RANDOM	1	HO	NO	1	2	2	1	E	4	E04	2	4	1	2	20	1
CTRL	NONE	NONE	1	HO	NO	1	2	2	1	E	5	E05	2	4	1	2	20	1
R34	RANDOM	RANDOM	1	HO	NO	1	2	2	1	E	6	E06	2	4	1	2	20	1
R35	RANDOM	RANDOM	1	HO	NO	1	2	2	1	E	7	E07	2	4	1	2	20	1
R36	RANDOM	RANDOM	1	HO	NO	1	2	2	1	E	8	E08	2	4	1	2	20	1
CTRL	NONE	NONE	1	HO	NO	1	2	2	1	E	9	E09	2	4	1	2	20	1
2771	NONMUT	NONMUT	1	HO	NO	1	2	2	1	E	10	E10	2	4	1	2	20	1
2706	Parent2	Parent2	1	HO	NO	1	2	2	1	E	11	E11	2	4	1	2	20	1
R37	RANDOM	RANDOM	1	HO	NO	1	2	2	1	E	12	E12	2	4	1	2	20	1
R38	RANDOM	RANDOM	1	HO	NO	1	2	2	1	F	1	F01	2	4	1	2	20	2
CTRL	NONE	NONE	1	HO	NO	1	2	2	1	F	2	F02	2	4	1	2	20	2
R39	RANDOM	RANDOM	1	HO	NO	1	2	2	1	F	3	F03	2	4	1	2	20	2
R40	RANDOM	RANDOM	1	HO	NO	1	2	2	1	F	4	F04	2	4	1	2	20	2
R41	RANDOM	RANDOM	1	HO	NO	1	2	2	1	F	5	F05	2	4	1	2	20	2
CTRL	NONE	NONE	1	HO	NO	1	2	2	1	F	6	F06	2	4	1	2	20	2
R42	RANDOM	RANDOM	1	HO	NO	1	2	2	1	F	7	F07	2	4	1	2	20	2
R43	RANDOM	RANDOM	1	HO	NO	1	2	2	1	F	8	F08	2	4	1	2	20	2
R44	RANDOM	RANDOM	1	HO	NO	1	2	2	1	F	9	F09	2	4	1	2	20	2
CTRL	NONE	NONE	1	HO	NO	1	2	2	1	F	10	F10	2	4	1	2	20	2
R45	RANDOM	RANDOM	1	HO	NO	1	2	2	1	F	11	F11	2	4	1	2	20	2
R46	RANDOM	RANDOM	1	HO	NO	1	2	2	1	F	12	F12	2	4	1	2	20	2
R47	RANDOM	RANDOM	1	HO	NO	1	2	2	1	G	1	G01	2	4	1	2	20	3
R48	RANDOM	RANDOM	1	HO	NO	1	2	2	1	G	2	G02	2	4	1	2	20	3
CTRL	NONE	NONE	1	HO	NO	1	2	2	1	G	3	G03	2	4	1	2	20	3
R49	RANDOM	RANDOM	1	HO	NO	1	2	2	1	G	4	G04	2	4	1	2	20	3
R50	RANDOM	RANDOM	1	HO	NO	1	2	2	1	G	5	G05	2	4	1	2	20	3
R51	RANDOM	RANDOM	1	HO	NO	1	2	2	1	G	6	G06	2	4	1	2	20	3
CTRL	NONE	NONE	1	HO	NO	1	2	2	1	G	7	G07	2	4	1	2	20	3
R52	RANDOM	RANDOM	1	HO	NO	1	2	2	1	G	8	G08	2	4	1	2	20	3
R53	RANDOM	RANDOM	1	HO	NO	1	2	2	1	G	9	G09	2	4	1	2	20	3
R54	RANDOM	RANDOM	1	HO	NO	1	2	2	1	G	10	G10	2	4	1	2	20	3
CTRL	NONE	NONE	1	HO	NO	1	2	2	1	G	11	G11	2	4	1	2	20	3
1139	NONE	NONE	1	HO	NO	1	2	2	1	G	12	G12	2	4	1	2	20	3
2768	NONMUT	NONMUT	1	HO	NO	1	2	2	1	H	1	H01	2	4	1	2	20	4
R55	RANDOM	RANDOM	1	HO	NO	1	2	2	1	H	2	H02	2	4	1	2	20	4
R56	RANDOM	RANDOM	1	HO	NO	1	2	2	1	H	3	H03	2	4	1	2	20	4
CTRL	NONE	NONE	1	HO	NO	1	2	2	1	H	4	H04	2	4	1	2	20	4
R57	RANDOM	RANDOM	1	HO	NO	1	2	2	1	H	5	H05	2	4	1	2	20	4
978	NONE	NONE	1	NONE	NO	1	2	2	1	H	6	H06	2	4	1	2	20	4
R58	RANDOM	RANDOM	1	HO	NO	1	2	2	1	H	7	H07	2	4	1	2	20	4
CTRL	NONE	NONE	1	HO	NO	1	2	2	1	H	8	H08	2	4	1	2	20	4
R59	RANDOM	RANDOM	1	HO	NO	1	2	2	1	H	9	H09	2	4	1	2	20	4
R60	RANDOM	RANDOM	1	HO	NO	1	2	2	1	H	10	H10	2	4	1	2	20	4
R61	RANDOM	RANDOM	1	HO	NO	1	2	2	1	H	11	H11	2	4	1	2	20	4
CTRL	NONE	NONE	1	HO	NO	1	2	2	1	H	12	H12	2	4	1	2	20	4
CTRL	NONE	NONE	1	HO	NO	1	2	2	2	A	1	A01	1	4	2	3	21	1
R62	RANDOM	RANDOM	1	HO	NO	1	2	2	2	A	2	A02	1	4	2	3	21	1
R63	RANDOM	RANDOM	1	HO	NO	1	2	2	2	A	3	A03	1	4	2	3	21	1
2701	RAPPAM1	RAPPAM1	1	HO	NO	1	2	2	2	A	4	A04	1	4	2	3	21	1
CTRL	NONE	NONE	1	HO	NO	1	2	2	2	A	5	A05	1	4	2	3	21	1
R64	RANDOM	RANDOM	1	HO	NO	1	2	2	2	A	6	A06	1	4	2	3	21	1
R65	RANDOM	RANDOM	1	HO	NO	1	2	2	2	A	7	A07	1	4	2	3	21	1
R66	RANDOM	RANDOM	1	HO	NO	1	2	2	2	A	8	A08	1	4	2	3	21	1
CTRL	NONE	NONE	1	HO	NO	1	2	2	2	A	9	A09	1	4	2	3	21	1
R67	RANDOM	RANDOM	1	HO	NO	1	2	2	2	A	10	A10	1	4	2	3	21	1
R68	RANDOM	RANDOM	1	HO	NO	1	2	2	2	A	11	A11	1	4	2	3	21	1
R69	RANDOM	RANDOM	1	HO	NO	1	2	2	2	A	12	A12	1	4	2	3	21	1
1139	NONE	NONE	1	HO	NO	1	2	2	2	B	1	B01	1	4	2	3	21	2
CTRL	NONE	NONE	1	HO	NO	1	2	2	2	B	2	B02	1	4	2	3	21	2
R70	RANDOM	RANDOM	1	HO	NO	1	2	2	2	B	3	B03	1	4	2	3	21	2
R71	RANDOM	RANDOM	1	HO	NO	1	2	2	2	B	4	B04	1	4	2	3	21	2
R72	RANDOM	RANDOM	1	HO	NO	1	2	2	2	B	5	B05	1	4	2	3	21	2
CTRL	NONE	NONE	1	HO	NO	1	2	2	2	B	6	B06	1	4	2	3	21	2
R73	RANDOM	RANDOM	1	HO	NO	1	2	2	2	B	7	B07	1	4	2	3	21	2
2705	Parent1	Parent1	1	HO	NO	1	2	2	2	B	8	B08	1	4	2	3	21	2
R74	RANDOM	RANDOM	1	HO	NO	1	2	2	2	B	9	B09	1	4	2	3	21	2
CTRL	NONE	NONE	1	HO	NO	1	2	2	2	B	10	B10	1	4	2	3	21	2
R75	RANDOM	RANDOM	1	HO	NO	1	2	2	2	B	11	B11	1	4	2	3	21	2
R76	RANDOM	RANDOM	1	HO	NO	1	2	2	2	B	12	B12	1	4	2	3	21	2
R77	RANDOM	RANDOM	1	HO	NO	1	2	2	2	C	1	C01	1	4	2	3	21	3
R78	RANDOM	RANDOM	1	HO	NO	1	2	2	2	C	2	C02	1	4	2	3	21	3
CTRL	NONE	NONE	1	HO	NO	1	2	2	2	C	3	C03	1	4	2	3	21	3
R79	RANDOM	RANDOM	1	HO	NO	1	2	2	2	C	4	C04	1	4	2	3	21	3
R80	RANDOM	RANDOM	1	HO	NO	1	2	2	2	C	5	C05	1	4	2	3	21	3
R81	RANDOM	RANDOM	1	HO	NO	1	2	2	2	C	6	C06	1	4	2	3	21	3
CTRL	NONE	NONE	1	HO	NO	1	2	2	2	C	7	C07	1	4	2	3	21	3
R82	RANDOM	RANDOM	1	HO	NO	1	2	2	2	C	8	C08	1	4	2	3	21	3
R83	RANDOM	RANDOM	1	HO	NO	1	2	2	2	C	9	C09	1	4	2	3	21	3
R84	RANDOM	RANDOM	1	HO	NO	1	2	2	2	C	10	C10	1	4	2	3	21	3
CTRL	NONE	NONE	1	HO	NO	1	2	2	2	C	11	C11	1	4	2	3	21	3
R85	RANDOM	RANDOM	1	HO	NO	1	2	2	2	C	12	C12	1	4	2	3	21	3
R86	RANDOM	RANDOM	1	HO	NO	1	2	2	2	D	1	D01	1	4	2	3	21	4
R87	RANDOM	RANDOM	1	HO	NO	1	2	2	2	D	2	D02	1	4	2	3	21	4
2702	RAPPAM2	RAPPAM2	1	HO	NO	1	2	2	2	D	3	D03	1	4	2	3	21	4
CTRL	NONE	NONE	1	HO	NO	1	2	2	2	D	4	D04	1	4	2	3	21	4
R88	RANDOM	RANDOM	1	HO	NO	1	2	2	2	D	5	D05	1	4	2	3	21	4
2736	NONMUT	NONMUT	1	HO	NO	1	2	2	2	D	6	D06	1	4	2	3	21	4
R89	RANDOM	RANDOM	1	HO	NO	1	2	2	2	D	7	D07	1	4	2	3	21	4
CTRL	NONE	NONE	1	HO	NO	1	2	2	2	D	8	D08	1	4	2	3	21	4
R90	RANDOM	RANDOM	1	HO	NO	1	2	2	2	D	9	D09	1	4	2	3	21	4
2771	NONMUT	NONMUT	1	HO	NO	1	2	2	2	D	10	D10	1	4	2	3	21	4
R91	RANDOM	RANDOM	1	HO	NO	1	2	2	2	D	11	D11	1	4	2	3	21	4
CTRL	NONE	NONE	1	HO	NO	1	2	2	2	D	12	D12	1	4	2	3	21	4
CTRL	NONE	NONE	1	HO	NO	1	2	2	2	E	1	E01	2	4	2	4	22	1
R92	RANDOM	RANDOM	1	HO	NO	1	2	2	2	E	2	E02	2	4	2	4	22	1
R93	RANDOM	RANDOM	1	HO	NO	1	2	2	2	E	3	E03	2	4	2	4	22	1
R94	RANDOM	RANDOM	1	HO	NO	1	2	2	2	E	4	E04	2	4	2	4	22	1
CTRL	NONE	NONE	1	HO	NO	1	2	2	2	E	5	E05	2	4	2	4	22	1
R95	RANDOM	RANDOM	1	HO	NO	1	2	2	2	E	6	E06	2	4	2	4	22	1
R96	RANDOM	RANDOM	1	HO	NO	1	2	2	2	E	7	E07	2	4	2	4	22	1
R97	RANDOM	RANDOM	1	HO	NO	1	2	2	2	E	8	E08	2	4	2	4	22	1
CTRL	NONE	NONE	1	HO	NO	1	2	2	2	E	9	E09	2	4	2	4	22	1
R98	RANDOM	RANDOM	1	HO	NO	1	2	2	2	E	10	E10	2	4	2	4	22	1
R99	RANDOM	RANDOM	1	HO	NO	1	2	2	2	E	11	E11	2	4	2	4	22	1
1139	NONE	NONE	1	HO	NO	1	2	2	2	E	12	E12	2	4	2	4	22	1
R100	RANDOM	RANDOM	1	HO	NO	1	2	2	2	F	1	F01	2	4	2	4	22	2
CTRL	NONE	NONE	1	HO	NO	1	2	2	2	F	2	F02	2	4	2	4	22	2
R101	RANDOM	RANDOM	1	HO	NO	1	2	2	2	F	3	F03	2	4	2	4	22	2
R102	RANDOM	RANDOM	1	HO	NO	1	2	2	2	F	4	F04	2	4	2	4	22	2
1139	NONE	NONE	1	HO	NO	1	2	2	2	F	5	F05	2	4	2	4	22	2
CTRL	NONE	NONE	1	HO	NO	1	2	2	2	F	6	F06	2	4	2	4	22	2
R103	RANDOM	RANDOM	1	HO	NO	1	2	2	2	F	7	F07	2	4	2	4	22	2
R104	RANDOM	RANDOM	1	HO	NO	1	2	2	2	F	8	F08	2	4	2	4	22	2
R105	RANDOM	RANDOM	1	HO	NO	1	2	2	2	F	9	F09	2	4	2	4	22	2
CTRL	NONE	NONE	1	HO	NO	1	2	2	2	F	10	F10	2	4	2	4	22	2
R106	RANDOM	RANDOM	1	HO	NO	1	2	2	2	F	11	F11	2	4	2	4	22	2
R107	RANDOM	RANDOM	1	HO	NO	1	2	2	2	F	12	F12	2	4	2	4	22	2
R108	RANDOM	RANDOM	1	HO	NO	1	2	2	2	G	1	G01	2	4	2	4	22	3
2768	NONMUT	NONMUT	1	HO	NO	1	2	2	2	G	2	G02	2	4	2	4	22	3
CTRL	NONE	NONE	1	HO	NO	1	2	2	2	G	3	G03	2	4	2	4	22	3
R109	RANDOM	RANDOM	1	HO	NO	1	2	2	2	G	4	G04	2	4	2	4	22	3
R110	RANDOM	RANDOM	1	HO	NO	1	2	2	2	G	5	G05	2	4	2	4	22	3
R111	RANDOM	RANDOM	1	HO	NO	1	2	2	2	G	6	G06	2	4	2	4	22	3
CTRL	NONE	NONE	1	HO	NO	1	2	2	2	G	7	G07	2	4	2	4	22	3
978	NONE	NONE	1	NONE	NO	1	2	2	2	G	8	G08	2	4	2	4	22	3
R112	RANDOM	RANDOM	1	HO	NO	1	2	2	2	G	9	G09	2	4	2	4	22	3
R113	RANDOM	RANDOM	1	HO	NO	1	2	2	2	G	10	G10	2	4	2	4	22	3
CTRL	NONE	NONE	1	HO	NO	1	2	2	2	G	11	G11	2	4	2	4	22	3
R114	RANDOM	RANDOM	1	HO	NO	1	2	2	2	G	12	G12	2	4	2	4	22	3
R115	RANDOM	RANDOM	1	HO	NO	1	2	2	2	H	1	H01	2	4	2	4	22	4
R116	RANDOM	RANDOM	1	HO	NO	1	2	2	2	H	2	H02	2	4	2	4	22	4
R117	RANDOM	RANDOM	1	HO	NO	1	2	2	2	H	3	H03	2	4	2	4	22	4
CTRL	NONE	NONE	1	HO	NO	1	2	2	2	H	4	H04	2	4	2	4	22	4
R118	RANDOM	RANDOM	1	HO	NO	1	2	2	2	H	5	H05	2	4	2	4	22	4
R119	RANDOM	RANDOM	1	HO	NO	1	2	2	2	H	6	H06	2	4	2	4	22	4
R120	RANDOM	RANDOM	1	HO	NO	1	2	2	2	H	7	H07	2	4	2	4	22	4
CTRL	NONE	NONE	1	HO	NO	1	2	2	2	H	8	H08	2	4	2	4	22	4
R121	RANDOM	RANDOM	1	HO	NO	1	2	2	2	H	9	H09	2	4	2	4	22	4
2706	Parent2	Parent2	1	HO	NO	1	2	2	2	H	10	H10	2	4	2	4	22	4
R122	RANDOM	RANDOM	1	HO	NO	1	2	2	2	H	11	H11	2	4	2	4	22	4
CTRL	NONE	NONE	1	HO	NO	1	2	2	2	H	12	H12	2	4	2	4	22	4
CTRL	NONE	NONE	1	HO	NO	1	2	2	3	A	1	A01	1	4	3	5	23	1
R123	RANDOM	RANDOM	1	HO	NO	1	2	2	3	A	2	A02	1	4	3	5	23	1
R124	RANDOM	RANDOM	1	HO	NO	1	2	2	3	A	3	A03	1	4	3	5	23	1
R125	RANDOM	RANDOM	1	HO	NO	1	2	2	3	A	4	A04	1	4	3	5	23	1
CTRL	NONE	NONE	1	HO	NO	1	2	2	3	A	5	A05	1	4	3	5	23	1
R126	RANDOM	RANDOM	1	HO	NO	1	2	2	3	A	6	A06	1	4	3	5	23	1
R127	RANDOM	RANDOM	1	HO	NO	1	2	2	3	A	7	A07	1	4	3	5	23	1
R128	RANDOM	RANDOM	1	HO	NO	1	2	2	3	A	8	A08	1	4	3	5	23	1
CTRL	NONE	NONE	1	HO	NO	1	2	2	3	A	9	A09	1	4	3	5	23	1
R129	RANDOM	RANDOM	1	HO	NO	1	2	2	3	A	10	A10	1	4	3	5	23	1
2736	NONMUT	NONMUT	1	HO	NO	1	2	2	3	A	11	A11	1	4	3	5	23	1
R130	RANDOM	RANDOM	1	HO	NO	1	2	2	3	A	12	A12	1	4	3	5	23	1
2768	NONMUT	NONMUT	1	HO	NO	1	2	2	3	B	1	B01	1	4	3	5	23	2
CTRL	NONE	NONE	1	HO	NO	1	2	2	3	B	2	B02	1	4	3	5	23	2
R131	RANDOM	RANDOM	1	HO	NO	1	2	2	3	B	3	B03	1	4	3	5	23	2
R132	RANDOM	RANDOM	1	HO	NO	1	2	2	3	B	4	B04	1	4	3	5	23	2
R133	RANDOM	RANDOM	1	HO	NO	1	2	2	3	B	5	B05	1	4	3	5	23	2
CTRL	NONE	NONE	1	HO	NO	1	2	2	3	B	6	B06	1	4	3	5	23	2
R134	RANDOM	RANDOM	1	HO	NO	1	2	2	3	B	7	B07	1	4	3	5	23	2
2705	Parent1	Parent1	1	HO	NO	1	2	2	3	B	8	B08	1	4	3	5	23	2
R135	RANDOM	RANDOM	1	HO	NO	1	2	2	3	B	9	B09	1	4	3	5	23	2
CTRL	NONE	NONE	1	HO	NO	1	2	2	3	B	10	B10	1	4	3	5	23	2
R136	RANDOM	RANDOM	1	HO	NO	1	2	2	3	B	11	B11	1	4	3	5	23	2
R137	RANDOM	RANDOM	1	HO	NO	1	2	2	3	B	12	B12	1	4	3	5	23	2
R138	RANDOM	RANDOM	1	HO	NO	1	2	2	3	C	1	C01	1	4	3	5	23	3
R139	RANDOM	RANDOM	1	HO	NO	1	2	2	3	C	2	C02	1	4	3	5	23	3
CTRL	NONE	NONE	1	HO	NO	1	2	2	3	C	3	C03	1	4	3	5	23	3
R140	RANDOM	RANDOM	1	HO	NO	1	2	2	3	C	4	C04	1	4	3	5	23	3
978	NONE	NONE	1	NONE	NO	1	2	2	3	C	5	C05	1	4	3	5	23	3
R141	RANDOM	RANDOM	1	HO	NO	1	2	2	3	C	6	C06	1	4	3	5	23	3
CTRL	NONE	NONE	1	HO	NO	1	2	2	3	C	7	C07	1	4	3	5	23	3
R142	RANDOM	RANDOM	1	HO	NO	1	2	2	3	C	8	C08	1	4	3	5	23	3
R143	RANDOM	RANDOM	1	HO	NO	1	2	2	3	C	9	C09	1	4	3	5	23	3
R144	RANDOM	RANDOM	1	HO	NO	1	2	2	3	C	10	C10	1	4	3	5	23	3
CTRL	NONE	NONE	1	HO	NO	1	2	2	3	C	11	C11	1	4	3	5	23	3
R145	RANDOM	RANDOM	1	HO	NO	1	2	2	3	C	12	C12	1	4	3	5	23	3
R146	RANDOM	RANDOM	1	HO	NO	1	2	2	3	D	1	D01	1	4	3	5	23	4
1139	NONE	NONE	1	HO	NO	1	2	2	3	D	2	D02	1	4	3	5	23	4
R147	RANDOM	RANDOM	1	HO	NO	1	2	2	3	D	3	D03	1	4	3	5	23	4
CTRL	NONE	NONE	1	HO	NO	1	2	2	3	D	4	D04	1	4	3	5	23	4
R148	RANDOM	RANDOM	1	HO	NO	1	2	2	3	D	5	D05	1	4	3	5	23	4
R149	RANDOM	RANDOM	1	HO	NO	1	2	2	3	D	6	D06	1	4	3	5	23	4
R150	RANDOM	RANDOM	1	HO	NO	1	2	2	3	D	7	D07	1	4	3	5	23	4
CTRL	NONE	NONE	1	HO	NO	1	2	2	3	D	8	D08	1	4	3	5	23	4
1139	NONE	NONE	1	HO	NO	1	2	2	3	D	9	D09	1	4	3	5	23	4
R151	RANDOM	RANDOM	1	HO	NO	1	2	2	3	D	10	D10	1	4	3	5	23	4
2706	Parent2	Parent2	1	HO	NO	1	2	2	3	D	11	D11	1	4	3	5	23	4
CTRL	NONE	NONE	1	HO	NO	1	2	2	3	D	12	D12	1	4	3	5	23	4
CTRL	NONE	NONE	1	HO	NO	1	2	2	3	E	1	E01	2	4	3	6	24	1
R152	RANDOM	RANDOM	1	HO	NO	1	2	2	3	E	2	E02	2	4	3	6	24	1
2702	RAPPAM2	RAPPAM2	1	HO	NO	1	2	2	3	E	3	E03	2	4	3	6	24	1
R153	RANDOM	RANDOM	1	HO	NO	1	2	2	3	E	4	E04	2	4	3	6	24	1
CTRL	NONE	NONE	1	HO	NO	1	2	2	3	E	5	E05	2	4	3	6	24	1
R154	RANDOM	RANDOM	1	HO	NO	1	2	2	3	E	6	E06	2	4	3	6	24	1
2701	RAPPAM1	RAPPAM1	1	HO	NO	1	2	2	3	E	7	E07	2	4	3	6	24	1
R155	RANDOM	RANDOM	1	HO	NO	1	2	2	3	E	8	E08	2	4	3	6	24	1
CTRL	NONE	NONE	1	HO	NO	1	2	2	3	E	9	E09	2	4	3	6	24	1
R156	RANDOM	RANDOM	1	HO	NO	1	2	2	3	E	10	E10	2	4	3	6	24	1
R157	RANDOM	RANDOM	1	HO	NO	1	2	2	3	E	11	E11	2	4	3	6	24	1
R158	RANDOM	RANDOM	1	HO	NO	1	2	2	3	E	12	E12	2	4	3	6	24	1
R159	RANDOM	RANDOM	1	HO	NO	1	2	2	3	F	1	F01	2	4	3	6	24	2
CTRL	NONE	NONE	1	HO	NO	1	2	2	3	F	2	F02	2	4	3	6	24	2
R160	RANDOM	RANDOM	1	HO	NO	1	2	2	3	F	3	F03	2	4	3	6	24	2
R161	RANDOM	RANDOM	1	HO	NO	1	2	2	3	F	4	F04	2	4	3	6	24	2
R162	RANDOM	RANDOM	1	HO	NO	1	2	2	3	F	5	F05	2	4	3	6	24	2
CTRL	NONE	NONE	1	HO	NO	1	2	2	3	F	6	F06	2	4	3	6	24	2
R163	RANDOM	RANDOM	1	HO	NO	1	2	2	3	F	7	F07	2	4	3	6	24	2
R164	RANDOM	RANDOM	1	HO	NO	1	2	2	3	F	8	F08	2	4	3	6	24	2
R165	RANDOM	RANDOM	1	HO	NO	1	2	2	3	F	9	F09	2	4	3	6	24	2
CTRL	NONE	NONE	1	HO	NO	1	2	2	3	F	10	F10	2	4	3	6	24	2
R166	RANDOM	RANDOM	1	HO	NO	1	2	2	3	F	11	F11	2	4	3	6	24	2
R167	RANDOM	RANDOM	1	HO	NO	1	2	2	3	F	12	F12	2	4	3	6	24	2
R168	RANDOM	RANDOM	1	HO	NO	1	2	2	3	G	1	G01	2	4	3	6	24	3
R169	RANDOM	RANDOM	1	HO	NO	1	2	2	3	G	2	G02	2	4	3	6	24	3
CTRL	NONE	NONE	1	HO	NO	1	2	2	3	G	3	G03	2	4	3	6	24	3
R170	RANDOM	RANDOM	1	HO	NO	1	2	2	3	G	4	G04	2	4	3	6	24	3
1139	NONE	NONE	1	HO	NO	1	2	2	3	G	5	G05	2	4	3	6	24	3
R171	RANDOM	RANDOM	1	HO	NO	1	2	2	3	G	6	G06	2	4	3	6	24	3
CTRL	NONE	NONE	1	HO	NO	1	2	2	3	G	7	G07	2	4	3	6	24	3
R172	RANDOM	RANDOM	1	HO	NO	1	2	2	3	G	8	G08	2	4	3	6	24	3
2771	NONMUT	NONMUT	1	HO	NO	1	2	2	3	G	9	G09	2	4	3	6	24	3
R173	RANDOM	RANDOM	1	HO	NO	1	2	2	3	G	10	G10	2	4	3	6	24	3
CTRL	NONE	NONE	1	HO	NO	1	2	2	3	G	11	G11	2	4	3	6	24	3
R174	RANDOM	RANDOM	1	HO	NO	1	2	2	3	G	12	G12	2	4	3	6	24	3
R175	RANDOM	RANDOM	1	HO	NO	1	2	2	3	H	1	H01	2	4	3	6	24	4
R176	RANDOM	RANDOM	1	HO	NO	1	2	2	3	H	2	H02	2	4	3	6	24	4
R177	RANDOM	RANDOM	1	HO	NO	1	2	2	3	H	3	H03	2	4	3	6	24	4
CTRL	NONE	NONE	1	HO	NO	1	2	2	3	H	4	H04	2	4	3	6	24	4
R178	RANDOM	RANDOM	1	HO	NO	1	2	2	3	H	5	H05	2	4	3	6	24	4
R179	RANDOM	RANDOM	1	HO	NO	1	2	2	3	H	6	H06	2	4	3	6	24	4
R180	RANDOM	RANDOM	1	HO	NO	1	2	2	3	H	7	H07	2	4	3	6	24	4
CTRL	NONE	NONE	1	HO	NO	1	2	2	3	H	8	H08	2	4	3	6	24	4
R181	RANDOM	RANDOM	1	HO	NO	1	2	2	3	H	9	H09	2	4	3	6	24	4
R182	RANDOM	RANDOM	1	HO	NO	1	2	2	3	H	10	H10	2	4	3	6	24	4
R183	RANDOM	RANDOM	1	HO	NO	1	2	2	3	H	11	H11	2	4	3	6	24	4
CTRL	NONE	NONE	1	HO	NO	1	2	2	3	H	12	H12	2	4	3	6	24	4
CTRL	NONE	NONE	1	HO	NO	1	2	2	4	A	1	A01	1	4	4	7	25	1
2702	RAPPAM2	RAPPAM2	1	HO	NO	1	2	2	4	A	2	A02	1	4	4	7	25	1
R184	RANDOM	RANDOM	1	HO	NO	1	2	2	4	A	3	A03	1	4	4	7	25	1
R185	RANDOM	RANDOM	1	HO	NO	1	2	2	4	A	4	A04	1	4	4	7	25	1
CTRL	NONE	NONE	1	HO	NO	1	2	2	4	A	5	A05	1	4	4	7	25	1
R186	RANDOM	RANDOM	1	HO	NO	1	2	2	4	A	6	A06	1	4	4	7	25	1
R187	RANDOM	RANDOM	1	HO	NO	1	2	2	4	A	7	A07	1	4	4	7	25	1
R188	RANDOM	RANDOM	1	HO	NO	1	2	2	4	A	8	A08	1	4	4	7	25	1
CTRL	NONE	NONE	1	HO	NO	1	2	2	4	A	9	A09	1	4	4	7	25	1
R189	RANDOM	RANDOM	1	HO	NO	1	2	2	4	A	10	A10	1	4	4	7	25	1
R190	RANDOM	RANDOM	1	HO	NO	1	2	2	4	A	11	A11	1	4	4	7	25	1
1139	NONE	NONE	1	HO	NO	1	2	2	4	A	12	A12	1	4	4	7	25	1
R191	RANDOM	RANDOM	1	HO	NO	1	2	2	4	B	1	B01	1	4	4	7	25	2
CTRL	NONE	NONE	1	HO	NO	1	2	2	4	B	2	B02	1	4	4	7	25	2
R192	RANDOM	RANDOM	1	HO	NO	1	2	2	4	B	3	B03	1	4	4	7	25	2
R193	RANDOM	RANDOM	1	HO	NO	1	2	2	4	B	4	B04	1	4	4	7	25	2
R194	RANDOM	RANDOM	1	HO	NO	1	2	2	4	B	5	B05	1	4	4	7	25	2
CTRL	NONE	NONE	1	HO	NO	1	2	2	4	B	6	B06	1	4	4	7	25	2
R195	RANDOM	RANDOM	1	HO	NO	1	2	2	4	B	7	B07	1	4	4	7	25	2
R196	RANDOM	RANDOM	1	HO	NO	1	2	2	4	B	8	B08	1	4	4	7	25	2
2705	Parent1	Parent1	1	HO	NO	1	2	2	4	B	9	B09	1	4	4	7	25	2
CTRL	NONE	NONE	1	HO	NO	1	2	2	4	B	10	B10	1	4	4	7	25	2
2701	RAPPAM1	RAPPAM1	1	HO	NO	1	2	2	4	B	11	B11	1	4	4	7	25	2
R197	RANDOM	RANDOM	1	HO	NO	1	2	2	4	B	12	B12	1	4	4	7	25	2
R198	RANDOM	RANDOM	1	HO	NO	1	2	2	4	C	1	C01	1	4	4	7	25	3
R199	RANDOM	RANDOM	1	HO	NO	1	2	2	4	C	2	C02	1	4	4	7	25	3
CTRL	NONE	NONE	1	HO	NO	1	2	2	4	C	3	C03	1	4	4	7	25	3
2736	NONMUT	NONMUT	1	HO	NO	1	2	2	4	C	4	C04	1	4	4	7	25	3
R200	RANDOM	RANDOM	1	HO	NO	1	2	2	4	C	5	C05	1	4	4	7	25	3
R201	RANDOM	RANDOM	1	HO	NO	1	2	2	4	C	6	C06	1	4	4	7	25	3
CTRL	NONE	NONE	1	HO	NO	1	2	2	4	C	7	C07	1	4	4	7	25	3
R202	RANDOM	RANDOM	1	HO	NO	1	2	2	4	C	8	C08	1	4	4	7	25	3
R203	RANDOM	RANDOM	1	HO	NO	1	2	2	4	C	9	C09	1	4	4	7	25	3
R204	RANDOM	RANDOM	1	HO	NO	1	2	2	4	C	10	C10	1	4	4	7	25	3
CTRL	NONE	NONE	1	HO	NO	1	2	2	4	C	11	C11	1	4	4	7	25	3
R205	RANDOM	RANDOM	1	HO	NO	1	2	2	4	C	12	C12	1	4	4	7	25	3
R206	RANDOM	RANDOM	1	HO	NO	1	2	2	4	D	1	D01	1	4	4	7	25	4
1139	NONE	NONE	1	HO	NO	1	2	2	4	D	2	D02	1	4	4	7	25	4
R207	RANDOM	RANDOM	1	HO	NO	1	2	2	4	D	3	D03	1	4	4	7	25	4
CTRL	NONE	NONE	1	HO	NO	1	2	2	4	D	4	D04	1	4	4	7	25	4
1139	NONE	NONE	1	HO	NO	1	2	2	4	D	5	D05	1	4	4	7	25	4
R208	RANDOM	RANDOM	1	HO	NO	1	2	2	4	D	6	D06	1	4	4	7	25	4
R209	RANDOM	RANDOM	1	HO	NO	1	2	2	4	D	7	D07	1	4	4	7	25	4
CTRL	NONE	NONE	1	HO	NO	1	2	2	4	D	8	D08	1	4	4	7	25	4
R210	RANDOM	RANDOM	1	HO	NO	1	2	2	4	D	9	D09	1	4	4	7	25	4
R211	RANDOM	RANDOM	1	HO	NO	1	2	2	4	D	10	D10	1	4	4	7	25	4
R212	RANDOM	RANDOM	1	HO	NO	1	2	2	4	D	11	D11	1	4	4	7	25	4
CTRL	NONE	NONE	1	HO	NO	1	2	2	4	D	12	D12	1	4	4	7	25	4
CTRL	NONE	NONE	1	HO	NO	1	2	2	4	E	1	E01	2	4	4	8	26	1
R213	RANDOM	RANDOM	1	HO	NO	1	2	2	4	E	2	E02	2	4	4	8	26	1
R214	RANDOM	RANDOM	1	HO	NO	1	2	2	4	E	3	E03	2	4	4	8	26	1
R215	RANDOM	RANDOM	1	HO	NO	1	2	2	4	E	4	E04	2	4	4	8	26	1
CTRL	NONE	NONE	1	HO	NO	1	2	2	4	E	5	E05	2	4	4	8	26	1
R216	RANDOM	RANDOM	1	HO	NO	1	2	2	4	E	6	E06	2	4	4	8	26	1
R217	RANDOM	RANDOM	1	HO	NO	1	2	2	4	E	7	E07	2	4	4	8	26	1
R218	RANDOM	RANDOM	1	HO	NO	1	2	2	4	E	8	E08	2	4	4	8	26	1
CTRL	NONE	NONE	1	HO	NO	1	2	2	4	E	9	E09	2	4	4	8	26	1
R219	RANDOM	RANDOM	1	HO	NO	1	2	2	4	E	10	E10	2	4	4	8	26	1
2706	Parent2	Parent2	1	HO	NO	1	2	2	4	E	11	E11	2	4	4	8	26	1
R220	RANDOM	RANDOM	1	HO	NO	1	2	2	4	E	12	E12	2	4	4	8	26	1
R221	RANDOM	RANDOM	1	HO	NO	1	2	2	4	F	1	F01	2	4	4	8	26	2
CTRL	NONE	NONE	1	HO	NO	1	2	2	4	F	2	F02	2	4	4	8	26	2
R222	RANDOM	RANDOM	1	HO	NO	1	2	2	4	F	3	F03	2	4	4	8	26	2
R223	RANDOM	RANDOM	1	HO	NO	1	2	2	4	F	4	F04	2	4	4	8	26	2
R224	RANDOM	RANDOM	1	HO	NO	1	2	2	4	F	5	F05	2	4	4	8	26	2
CTRL	NONE	NONE	1	HO	NO	1	2	2	4	F	6	F06	2	4	4	8	26	2
R225	RANDOM	RANDOM	1	HO	NO	1	2	2	4	F	7	F07	2	4	4	8	26	2
R226	RANDOM	RANDOM	1	HO	NO	1	2	2	4	F	8	F08	2	4	4	8	26	2
R227	RANDOM	RANDOM	1	HO	NO	1	2	2	4	F	9	F09	2	4	4	8	26	2
CTRL	NONE	NONE	1	HO	NO	1	2	2	4	F	10	F10	2	4	4	8	26	2
R228	RANDOM	RANDOM	1	HO	NO	1	2	2	4	F	11	F11	2	4	4	8	26	2
R229	RANDOM	RANDOM	1	HO	NO	1	2	2	4	F	12	F12	2	4	4	8	26	2
978	NONE	NONE	1	NONE	NO	1	2	2	4	G	1	G01	2	4	4	8	26	3
R230	RANDOM	RANDOM	1	HO	NO	1	2	2	4	G	2	G02	2	4	4	8	26	3
CTRL	NONE	NONE	1	HO	NO	1	2	2	4	G	3	G03	2	4	4	8	26	3
R231	RANDOM	RANDOM	1	HO	NO	1	2	2	4	G	4	G04	2	4	4	8	26	3
2768	NONMUT	NONMUT	1	HO	NO	1	2	2	4	G	5	G05	2	4	4	8	26	3
R232	RANDOM	RANDOM	1	HO	NO	1	2	2	4	G	6	G06	2	4	4	8	26	3
CTRL	NONE	NONE	1	HO	NO	1	2	2	4	G	7	G07	2	4	4	8	26	3
2771	NONMUT	NONMUT	1	HO	NO	1	2	2	4	G	8	G08	2	4	4	8	26	3
R233	RANDOM	RANDOM	1	HO	NO	1	2	2	4	G	9	G09	2	4	4	8	26	3
R234	RANDOM	RANDOM	1	HO	NO	1	2	2	4	G	10	G10	2	4	4	8	26	3
CTRL	NONE	NONE	1	HO	NO	1	2	2	4	G	11	G11	2	4	4	8	26	3
R235	RANDOM	RANDOM	1	HO	NO	1	2	2	4	G	12	G12	2	4	4	8	26	3
R236	RANDOM	RANDOM	1	HO	NO	1	2	2	4	H	1	H01	2	4	4	8	26	4
R237	RANDOM	RANDOM	1	HO	NO	1	2	2	4	H	2	H02	2	4	4	8	26	4
R238	RANDOM	RANDOM	1	HO	NO	1	2	2	4	H	3	H03	2	4	4	8	26	4
CTRL	NONE	NONE	1	HO	NO	1	2	2	4	H	4	H04	2	4	4	8	26	4
R239	RANDOM	RANDOM	1	HO	NO	1	2	2	4	H	5	H05	2	4	4	8	26	4
R240	RANDOM	RANDOM	1	HO	NO	1	2	2	4	H	6	H06	2	4	4	8	26	4
R241	RANDOM	RANDOM	1	HO	NO	1	2	2	4	H	7	H07	2	4	4	8	26	4
CTRL	NONE	NONE	1	HO	NO	1	2	2	4	H	8	H08	2	4	4	8	26	4
R242	RANDOM	RANDOM	1	HO	NO	1	2	2	4	H	9	H09	2	4	4	8	26	4
R243	RANDOM	RANDOM	1	HO	NO	1	2	2	4	H	10	H10	2	4	4	8	26	4
R244	RANDOM	RANDOM	1	HO	NO	1	2	2	4	H	11	H11	2	4	4	8	26	4
CTRL	NONE	NONE	1	HO	NO	1	2	2	4	H	12	H12	2	4	4	8	26	4
CTRL	NONE	NONE	1	HO	NO	1	2	2	5	A	1	A01	1	5	1	9	27	1
R245	RANDOM	RANDOM	1	HO	NO	1	2	2	5	A	2	A02	1	5	1	9	27	1
R246	RANDOM	RANDOM	1	HO	NO	1	2	2	5	A	3	A03	1	5	1	9	27	1
R387	RANDOM	RANDOM	1	HO	NO	1	2	2	5	A	4	A04	1	5	1	9	27	1
CTRL	NONE	NONE	1	HO	NO	1	2	2	5	A	5	A05	1	5	1	9	27	1
R247	RANDOM	RANDOM	1	HO	NO	1	2	2	5	A	6	A06	1	5	1	9	27	1
R248	RANDOM	RANDOM	1	HO	NO	1	2	2	5	A	7	A07	1	5	1	9	27	1
R249	RANDOM	RANDOM	1	HO	NO	1	2	2	5	A	8	A08	1	5	1	9	27	1
CTRL	NONE	NONE	1	HO	NO	1	2	2	5	A	9	A09	1	5	1	9	27	1
R403	RANDOM	RANDOM	1	HO	NO	1	2	2	5	A	10	A10	1	5	1	9	27	1
R250	RANDOM	RANDOM	1	HO	NO	1	2	2	5	A	11	A11	1	5	1	9	27	1
1139	NONE	NONE	1	HO	NO	1	2	2	5	A	12	A12	1	5	1	9	27	1
R251	RANDOM	RANDOM	1	HO	NO	1	2	2	5	B	1	B01	1	5	1	9	27	2
CTRL	NONE	NONE	1	HO	NO	1	2	2	5	B	2	B02	1	5	1	9	27	2
R252	RANDOM	RANDOM	1	HO	NO	1	2	2	5	B	3	B03	1	5	1	9	27	2
R253	RANDOM	RANDOM	1	HO	NO	1	2	2	5	B	4	B04	1	5	1	9	27	2
R254	RANDOM	RANDOM	1	HO	NO	1	2	2	5	B	5	B05	1	5	1	9	27	2
CTRL	NONE	NONE	1	HO	NO	1	2	2	5	B	6	B06	1	5	1	9	27	2
R255	RANDOM	RANDOM	1	HO	NO	1	2	2	5	B	7	B07	1	5	1	9	27	2
2705	Parent1	Parent1	1	HO	NO	1	2	2	5	B	8	B08	1	5	1	9	27	2
R256	RANDOM	RANDOM	1	HO	NO	1	2	2	5	B	9	B09	1	5	1	9	27	2
CTRL	NONE	NONE	1	HO	NO	1	2	2	5	B	10	B10	1	5	1	9	27	2
R257	RANDOM	RANDOM	1	HO	NO	1	2	2	5	B	11	B11	1	5	1	9	27	2
R258	RANDOM	RANDOM	1	HO	NO	1	2	2	5	B	12	B12	1	5	1	9	27	2
R259	RANDOM	RANDOM	1	HO	NO	1	2	2	5	C	1	C01	1	5	1	9	27	3
R260	RANDOM	RANDOM	1	HO	NO	1	2	2	5	C	2	C02	1	5	1	9	27	3
CTRL	NONE	NONE	1	HO	NO	1	2	2	5	C	3	C03	1	5	1	9	27	3
R261	RANDOM	RANDOM	1	HO	NO	1	2	2	5	C	4	C04	1	5	1	9	27	3
R262	RANDOM	RANDOM	1	HO	NO	1	2	2	5	C	5	C05	1	5	1	9	27	3
R263	RANDOM	RANDOM	1	HO	NO	1	2	2	5	C	6	C06	1	5	1	9	27	3
CTRL	NONE	NONE	1	HO	NO	1	2	2	5	C	7	C07	1	5	1	9	27	3
R264	RANDOM	RANDOM	1	HO	NO	1	2	2	5	C	8	C08	1	5	1	9	27	3
R265	RANDOM	RANDOM	1	HO	NO	1	2	2	5	C	9	C09	1	5	1	9	27	3
R266	RANDOM	RANDOM	1	HO	NO	1	2	2	5	C	10	C10	1	5	1	9	27	3
CTRL	NONE	NONE	1	HO	NO	1	2	2	5	C	11	C11	1	5	1	9	27	3
R267	RANDOM	RANDOM	1	HO	NO	1	2	2	5	C	12	C12	1	5	1	9	27	3
R268	RANDOM	RANDOM	1	HO	NO	1	2	2	5	D	1	D01	1	5	1	9	27	4
1139	NONE	NONE	1	HO	NO	1	2	2	5	D	2	D02	1	5	1	9	27	4
R269	RANDOM	RANDOM	1	HO	NO	1	2	2	5	D	3	D03	1	5	1	9	27	4
CTRL	NONE	NONE	1	HO	NO	1	2	2	5	D	4	D04	1	5	1	9	27	4
2706	Parent2	Parent2	1	HO	NO	1	2	2	5	D	5	D05	1	5	1	9	27	4
R270	RANDOM	RANDOM	1	HO	NO	1	2	2	5	D	6	D06	1	5	1	9	27	4
R271	RANDOM	RANDOM	1	HO	NO	1	2	2	5	D	7	D07	1	5	1	9	27	4
CTRL	NONE	NONE	1	HO	NO	1	2	2	5	D	8	D08	1	5	1	9	27	4
R272	RANDOM	RANDOM	1	HO	NO	1	2	2	5	D	9	D09	1	5	1	9	27	4
R273	RANDOM	RANDOM	1	HO	NO	1	2	2	5	D	10	D10	1	5	1	9	27	4
R274	RANDOM	RANDOM	1	HO	NO	1	2	2	5	D	11	D11	1	5	1	9	27	4
CTRL	NONE	NONE	1	HO	NO	1	2	2	5	D	12	D12	1	5	1	9	27	4
CTRL	NONE	NONE	1	HO	NO	1	2	2	5	E	1	E01	2	5	1	10	28	1
R275	RANDOM	RANDOM	1	HO	NO	1	2	2	5	E	2	E02	2	5	1	10	28	1
2701	RAPPAM1	RAPPAM1	1	HO	NO	1	2	2	5	E	3	E03	2	5	1	10	28	1
R276	RANDOM	RANDOM	1	HO	NO	1	2	2	5	E	4	E04	2	5	1	10	28	1
CTRL	NONE	NONE	1	HO	NO	1	2	2	5	E	5	E05	2	5	1	10	28	1
R277	RANDOM	RANDOM	1	HO	NO	1	2	2	5	E	6	E06	2	5	1	10	28	1
2768	NONMUT	NONMUT	1	HO	NO	1	2	2	5	E	7	E07	2	5	1	10	28	1
R278	RANDOM	RANDOM	1	HO	NO	1	2	2	5	E	8	E08	2	5	1	10	28	1
CTRL	NONE	NONE	1	HO	NO	1	2	2	5	E	9	E09	2	5	1	10	28	1
R279	RANDOM	RANDOM	1	HO	NO	1	2	2	5	E	10	E10	2	5	1	10	28	1
R280	RANDOM	RANDOM	1	HO	NO	1	2	2	5	E	11	E11	2	5	1	10	28	1
R281	RANDOM	RANDOM	1	HO	NO	1	2	2	5	E	12	E12	2	5	1	10	28	1
R282	RANDOM	RANDOM	1	HO	NO	1	2	2	5	F	1	F01	2	5	1	10	28	2
CTRL	NONE	NONE	1	HO	NO	1	2	2	5	F	2	F02	2	5	1	10	28	2
R283	RANDOM	RANDOM	1	HO	NO	1	2	2	5	F	3	F03	2	5	1	10	28	2
R284	RANDOM	RANDOM	1	HO	NO	1	2	2	5	F	4	F04	2	5	1	10	28	2
R285	RANDOM	RANDOM	1	HO	NO	1	2	2	5	F	5	F05	2	5	1	10	28	2
CTRL	NONE	NONE	1	HO	NO	1	2	2	5	F	6	F06	2	5	1	10	28	2
R286	RANDOM	RANDOM	1	HO	NO	1	2	2	5	F	7	F07	2	5	1	10	28	2
2736	NONMUT	NONMUT	1	HO	NO	1	2	2	5	F	8	F08	2	5	1	10	28	2
R287	RANDOM	RANDOM	1	HO	NO	1	2	2	5	F	9	F09	2	5	1	10	28	2
CTRL	NONE	NONE	1	HO	NO	1	2	2	5	F	10	F10	2	5	1	10	28	2
R288	RANDOM	RANDOM	1	HO	NO	1	2	2	5	F	11	F11	2	5	1	10	28	2
R289	RANDOM	RANDOM	1	HO	NO	1	2	2	5	F	12	F12	2	5	1	10	28	2
R290	RANDOM	RANDOM	1	HO	NO	1	2	2	5	G	1	G01	2	5	1	10	28	3
R467	RANDOM	RANDOM	1	HO	NO	1	2	2	5	G	2	G02	2	5	1	10	28	3
CTRL	NONE	NONE	1	HO	NO	1	2	2	5	G	3	G03	2	5	1	10	28	3
R291	RANDOM	RANDOM	1	HO	NO	1	2	2	5	G	4	G04	2	5	1	10	28	3
R292	RANDOM	RANDOM	1	HO	NO	1	2	2	5	G	5	G05	2	5	1	10	28	3
R293	RANDOM	RANDOM	1	HO	NO	1	2	2	5	G	6	G06	2	5	1	10	28	3
CTRL	NONE	NONE	1	HO	NO	1	2	2	5	G	7	G07	2	5	1	10	28	3
R294	RANDOM	RANDOM	1	HO	NO	1	2	2	5	G	8	G08	2	5	1	10	28	3
2771	NONMUT	NONMUT	1	HO	NO	1	2	2	5	G	9	G09	2	5	1	10	28	3
R295	RANDOM	RANDOM	1	HO	NO	1	2	2	5	G	10	G10	2	5	1	10	28	3
CTRL	NONE	NONE	1	HO	NO	1	2	2	5	G	11	G11	2	5	1	10	28	3
R296	RANDOM	RANDOM	1	HO	NO	1	2	2	5	G	12	G12	2	5	1	10	28	3
1139	NONE	NONE	1	HO	NO	1	2	2	5	H	1	H01	2	5	1	10	28	4
R297	RANDOM	RANDOM	1	HO	NO	1	2	2	5	H	2	H02	2	5	1	10	28	4
2702	RAPPAM2	RAPPAM2	1	HO	NO	1	2	2	5	H	3	H03	2	5	1	10	28	4
CTRL	NONE	NONE	1	HO	NO	1	2	2	5	H	4	H04	2	5	1	10	28	4
R298	RANDOM	RANDOM	1	HO	NO	1	2	2	5	H	5	H05	2	5	1	10	28	4
978	NONE	NONE	1	NONE	NO	1	2	2	5	H	6	H06	2	5	1	10	28	4
R299	RANDOM	RANDOM	1	HO	NO	1	2	2	5	H	7	H07	2	5	1	10	28	4
CTRL	NONE	NONE	1	HO	NO	1	2	2	5	H	8	H08	2	5	1	10	28	4
R300	RANDOM	RANDOM	1	HO	NO	1	2	2	5	H	9	H09	2	5	1	10	28	4
R301	RANDOM	RANDOM	1	HO	NO	1	2	2	5	H	10	H10	2	5	1	10	28	4
R302	RANDOM	RANDOM	1	HO	NO	1	2	2	5	H	11	H11	2	5	1	10	28	4
CTRL	NONE	NONE	1	HO	NO	1	2	2	5	H	12	H12	2	5	1	10	28	4
CTRL	NONE	NONE	1	HO	NO	1	2	2	6	A	1	A01	1	5	2	11	29	1
R303	RANDOM	RANDOM	1	HO	NO	1	2	2	6	A	2	A02	1	5	2	11	29	1
2701	RAPPAM1	RAPPAM1	1	HO	NO	1	2	2	6	A	3	A03	1	5	2	11	29	1
blank	RANDOM	RANDOM	1	HO	NO	1	2	2	6	A	4	A04	1	5	2	11	29	1
CTRL	NONE	NONE	1	HO	NO	1	2	2	6	A	5	A05	1	5	2	11	29	1
R304	RANDOM	RANDOM	1	HO	NO	1	2	2	6	A	6	A06	1	5	2	11	29	1
R305	RANDOM	RANDOM	1	HO	NO	1	2	2	6	A	7	A07	1	5	2	11	29	1
R306	RANDOM	RANDOM	1	HO	NO	1	2	2	6	A	8	A08	1	5	2	11	29	1
CTRL	NONE	NONE	1	HO	NO	1	2	2	6	A	9	A09	1	5	2	11	29	1
R307	RANDOM	RANDOM	1	HO	NO	1	2	2	6	A	10	A10	1	5	2	11	29	1
R308	RANDOM	RANDOM	1	HO	NO	1	2	2	6	A	11	A11	1	5	2	11	29	1
R309	RANDOM	RANDOM	1	HO	NO	1	2	2	6	A	12	A12	1	5	2	11	29	1
R310	RANDOM	RANDOM	1	HO	NO	1	2	2	6	B	1	B01	1	5	2	11	29	2
CTRL	NONE	NONE	1	HO	NO	1	2	2	6	B	2	B02	1	5	2	11	29	2
R311	RANDOM	RANDOM	1	HO	NO	1	2	2	6	B	3	B03	1	5	2	11	29	2
R312	RANDOM	RANDOM	1	HO	NO	1	2	2	6	B	4	B04	1	5	2	11	29	2
R313	RANDOM	RANDOM	1	HO	NO	1	2	2	6	B	5	B05	1	5	2	11	29	2
CTRL	NONE	NONE	1	HO	NO	1	2	2	6	B	6	B06	1	5	2	11	29	2
2736	NONMUT	NONMUT	1	HO	NO	1	2	2	6	B	7	B07	1	5	2	11	29	2
R314	RANDOM	RANDOM	1	HO	NO	1	2	2	6	B	8	B08	1	5	2	11	29	2
R315	RANDOM	RANDOM	1	HO	NO	1	2	2	6	B	9	B09	1	5	2	11	29	2
CTRL	NONE	NONE	1	HO	NO	1	2	2	6	B	10	B10	1	5	2	11	29	2
R316	RANDOM	RANDOM	1	HO	NO	1	2	2	6	B	11	B11	1	5	2	11	29	2
R317	RANDOM	RANDOM	1	HO	NO	1	2	2	6	B	12	B12	1	5	2	11	29	2
R318	RANDOM	RANDOM	1	HO	NO	1	2	2	6	C	1	C01	1	5	2	11	29	3
1139	NONE	NONE	1	HO	NO	1	2	2	6	C	2	C02	1	5	2	11	29	3
CTRL	NONE	NONE	1	HO	NO	1	2	2	6	C	3	C03	1	5	2	11	29	3
R319	RANDOM	RANDOM	1	HO	NO	1	2	2	6	C	4	C04	1	5	2	11	29	3
R320	RANDOM	RANDOM	1	HO	NO	1	2	2	6	C	5	C05	1	5	2	11	29	3
R321	RANDOM	RANDOM	1	HO	NO	1	2	2	6	C	6	C06	1	5	2	11	29	3
CTRL	NONE	NONE	1	HO	NO	1	2	2	6	C	7	C07	1	5	2	11	29	3
R322	RANDOM	RANDOM	1	HO	NO	1	2	2	6	C	8	C08	1	5	2	11	29	3
2705	Parent1	Parent1	1	HO	NO	1	2	2	6	C	9	C09	1	5	2	11	29	3
R323	RANDOM	RANDOM	1	HO	NO	1	2	2	6	C	10	C10	1	5	2	11	29	3
CTRL	NONE	NONE	1	HO	NO	1	2	2	6	C	11	C11	1	5	2	11	29	3
R324	RANDOM	RANDOM	1	HO	NO	1	2	2	6	C	12	C12	1	5	2	11	29	3
R325	RANDOM	RANDOM	1	HO	NO	1	2	2	6	D	1	D01	1	5	2	11	29	4
R326	RANDOM	RANDOM	1	HO	NO	1	2	2	6	D	2	D02	1	5	2	11	29	4
R327	RANDOM	RANDOM	1	HO	NO	1	2	2	6	D	3	D03	1	5	2	11	29	4
CTRL	NONE	NONE	1	HO	NO	1	2	2	6	D	4	D04	1	5	2	11	29	4
R328	RANDOM	RANDOM	1	HO	NO	1	2	2	6	D	5	D05	1	5	2	11	29	4
1139	NONE	NONE	1	HO	NO	1	2	2	6	D	6	D06	1	5	2	11	29	4
R329	RANDOM	RANDOM	1	HO	NO	1	2	2	6	D	7	D07	1	5	2	11	29	4
CTRL	NONE	NONE	1	HO	NO	1	2	2	6	D	8	D08	1	5	2	11	29	4
R330	RANDOM	RANDOM	1	HO	NO	1	2	2	6	D	9	D09	1	5	2	11	29	4
2771	NONMUT	NONMUT	1	HO	NO	1	2	2	6	D	10	D10	1	5	2	11	29	4
2706	Parent2	Parent2	1	HO	NO	1	2	2	6	D	11	D11	1	5	2	11	29	4
CTRL	NONE	NONE	1	HO	NO	1	2	2	6	D	12	D12	1	5	2	11	29	4
CTRL	NONE	NONE	1	HO	NO	1	2	2	6	E	1	E01	2	5	2	12	30	1
R331	RANDOM	RANDOM	1	HO	NO	1	2	2	6	E	2	E02	2	5	2	12	30	1
2702	RAPPAM2	RAPPAM2	1	HO	NO	1	2	2	6	E	3	E03	2	5	2	12	30	1
R332	RANDOM	RANDOM	1	HO	NO	1	2	2	6	E	4	E04	2	5	2	12	30	1
CTRL	NONE	NONE	1	HO	NO	1	2	2	6	E	5	E05	2	5	2	12	30	1
R333	RANDOM	RANDOM	1	HO	NO	1	2	2	6	E	6	E06	2	5	2	12	30	1
R334	RANDOM	RANDOM	1	HO	NO	1	2	2	6	E	7	E07	2	5	2	12	30	1
R335	RANDOM	RANDOM	1	HO	NO	1	2	2	6	E	8	E08	2	5	2	12	30	1
CTRL	NONE	NONE	1	HO	NO	1	2	2	6	E	9	E09	2	5	2	12	30	1
R336	RANDOM	RANDOM	1	HO	NO	1	2	2	6	E	10	E10	2	5	2	12	30	1
R337	RANDOM	RANDOM	1	HO	NO	1	2	2	6	E	11	E11	2	5	2	12	30	1
R338	RANDOM	RANDOM	1	HO	NO	1	2	2	6	E	12	E12	2	5	2	12	30	1
R339	RANDOM	RANDOM	1	HO	NO	1	2	2	6	F	1	F01	2	5	2	12	30	2
CTRL	NONE	NONE	1	HO	NO	1	2	2	6	F	2	F02	2	5	2	12	30	2
R340	RANDOM	RANDOM	1	HO	NO	1	2	2	6	F	3	F03	2	5	2	12	30	2
R341	RANDOM	RANDOM	1	HO	NO	1	2	2	6	F	4	F04	2	5	2	12	30	2
R342	RANDOM	RANDOM	1	HO	NO	1	2	2	6	F	5	F05	2	5	2	12	30	2
CTRL	NONE	NONE	1	HO	NO	1	2	2	6	F	6	F06	2	5	2	12	30	2
R343	RANDOM	RANDOM	1	HO	NO	1	2	2	6	F	7	F07	2	5	2	12	30	2
R344	RANDOM	RANDOM	1	HO	NO	1	2	2	6	F	8	F08	2	5	2	12	30	2
R345	RANDOM	RANDOM	1	HO	NO	1	2	2	6	F	9	F09	2	5	2	12	30	2
CTRL	NONE	NONE	1	HO	NO	1	2	2	6	F	10	F10	2	5	2	12	30	2
R346	RANDOM	RANDOM	1	HO	NO	1	2	2	6	F	11	F11	2	5	2	12	30	2
1139	NONE	NONE	1	HO	NO	1	2	2	6	F	12	F12	2	5	2	12	30	2
2768	NONMUT	NONMUT	1	HO	NO	1	2	2	6	G	1	G01	2	5	2	12	30	3
R347	RANDOM	RANDOM	1	HO	NO	1	2	2	6	G	2	G02	2	5	2	12	30	3
CTRL	NONE	NONE	1	HO	NO	1	2	2	6	G	3	G03	2	5	2	12	30	3
R348	RANDOM	RANDOM	1	HO	NO	1	2	2	6	G	4	G04	2	5	2	12	30	3
R349	RANDOM	RANDOM	1	HO	NO	1	2	2	6	G	5	G05	2	5	2	12	30	3
R350	RANDOM	RANDOM	1	HO	NO	1	2	2	6	G	6	G06	2	5	2	12	30	3
CTRL	NONE	NONE	1	HO	NO	1	2	2	6	G	7	G07	2	5	2	12	30	3
R351	RANDOM	RANDOM	1	HO	NO	1	2	2	6	G	8	G08	2	5	2	12	30	3
R352	RANDOM	RANDOM	1	HO	NO	1	2	2	6	G	9	G09	2	5	2	12	30	3
R353	RANDOM	RANDOM	1	HO	NO	1	2	2	6	G	10	G10	2	5	2	12	30	3
CTRL	NONE	NONE	1	HO	NO	1	2	2	6	G	11	G11	2	5	2	12	30	3
R354	RANDOM	RANDOM	1	HO	NO	1	2	2	6	G	12	G12	2	5	2	12	30	3
R355	RANDOM	RANDOM	1	HO	NO	1	2	2	6	H	1	H01	2	5	2	12	30	4
R356	RANDOM	RANDOM	1	HO	NO	1	2	2	6	H	2	H02	2	5	2	12	30	4
R357	RANDOM	RANDOM	1	HO	NO	1	2	2	6	H	3	H03	2	5	2	12	30	4
CTRL	NONE	NONE	1	HO	NO	1	2	2	6	H	4	H04	2	5	2	12	30	4
978	NONE	NONE	1	NONE	NO	1	2	2	6	H	5	H05	2	5	2	12	30	4
R358	RANDOM	RANDOM	1	HO	NO	1	2	2	6	H	6	H06	2	5	2	12	30	4
R359	RANDOM	RANDOM	1	HO	NO	1	2	2	6	H	7	H07	2	5	2	12	30	4
CTRL	NONE	NONE	1	HO	NO	1	2	2	6	H	8	H08	2	5	2	12	30	4
R360	RANDOM	RANDOM	1	HO	NO	1	2	2	6	H	9	H09	2	5	2	12	30	4
R361	RANDOM	RANDOM	1	HO	NO	1	2	2	6	H	10	H10	2	5	2	12	30	4
R362	RANDOM	RANDOM	1	HO	NO	1	2	2	6	H	11	H11	2	5	2	12	30	4
CTRL	NONE	NONE	1	HO	NO	1	2	2	6	H	12	H12	2	5	2	12	30	4
CTRL	NONE	NONE	1	HO	NO	1	2	2	7	A	1	A01	1	5	3	13	31	1
R363	RANDOM	RANDOM	1	HO	NO	1	2	2	7	A	2	A02	1	5	3	13	31	1
R364	RANDOM	RANDOM	1	HO	NO	1	2	2	7	A	3	A03	1	5	3	13	31	1
R365	RANDOM	RANDOM	1	HO	NO	1	2	2	7	A	4	A04	1	5	3	13	31	1
CTRL	NONE	NONE	1	HO	NO	1	2	2	7	A	5	A05	1	5	3	13	31	1
R366	RANDOM	RANDOM	1	HO	NO	1	2	2	7	A	6	A06	1	5	3	13	31	1
R367	RANDOM	RANDOM	1	HO	NO	1	2	2	7	A	7	A07	1	5	3	13	31	1
R368	RANDOM	RANDOM	1	HO	NO	1	2	2	7	A	8	A08	1	5	3	13	31	1
CTRL	NONE	NONE	1	HO	NO	1	2	2	7	A	9	A09	1	5	3	13	31	1
R369	RANDOM	RANDOM	1	HO	NO	1	2	2	7	A	10	A10	1	5	3	13	31	1
R370	RANDOM	RANDOM	1	HO	NO	1	2	2	7	A	11	A11	1	5	3	13	31	1
R371	RANDOM	RANDOM	1	HO	NO	1	2	2	7	A	12	A12	1	5	3	13	31	1
R372	RANDOM	RANDOM	1	HO	NO	1	2	2	7	B	1	B01	1	5	3	13	31	2
CTRL	NONE	NONE	1	HO	NO	1	2	2	7	B	2	B02	1	5	3	13	31	2
1139	NONE	NONE	1	HO	NO	1	2	2	7	B	3	B03	1	5	3	13	31	2
R373	RANDOM	RANDOM	1	HO	NO	1	2	2	7	B	4	B04	1	5	3	13	31	2
R374	RANDOM	RANDOM	1	HO	NO	1	2	2	7	B	5	B05	1	5	3	13	31	2
CTRL	NONE	NONE	1	HO	NO	1	2	2	7	B	6	B06	1	5	3	13	31	2
R375	RANDOM	RANDOM	1	HO	NO	1	2	2	7	B	7	B07	1	5	3	13	31	2
2705	Parent1	Parent1	1	HO	NO	1	2	2	7	B	8	B08	1	5	3	13	31	2
R376	RANDOM	RANDOM	1	HO	NO	1	2	2	7	B	9	B09	1	5	3	13	31	2
CTRL	NONE	NONE	1	HO	NO	1	2	2	7	B	10	B10	1	5	3	13	31	2
R377	RANDOM	RANDOM	1	HO	NO	1	2	2	7	B	11	B11	1	5	3	13	31	2
2706	Parent2	Parent2	1	HO	NO	1	2	2	7	B	12	B12	1	5	3	13	31	2
R378	RANDOM	RANDOM	1	HO	NO	1	2	2	7	C	1	C01	1	5	3	13	31	3
R379	RANDOM	RANDOM	1	HO	NO	1	2	2	7	C	2	C02	1	5	3	13	31	3
CTRL	NONE	NONE	1	HO	NO	1	2	2	7	C	3	C03	1	5	3	13	31	3
2702	RAPPAM2	RAPPAM2	1	HO	NO	1	2	2	7	C	4	C04	1	5	3	13	31	3
R380	RANDOM	RANDOM	1	HO	NO	1	2	2	7	C	5	C05	1	5	3	13	31	3
R381	RANDOM	RANDOM	1	HO	NO	1	2	2	7	C	6	C06	1	5	3	13	31	3
CTRL	NONE	NONE	1	HO	NO	1	2	2	7	C	7	C07	1	5	3	13	31	3
R382	RANDOM	RANDOM	1	HO	NO	1	2	2	7	C	8	C08	1	5	3	13	31	3
R383	RANDOM	RANDOM	1	HO	NO	1	2	2	7	C	9	C09	1	5	3	13	31	3
R384	RANDOM	RANDOM	1	HO	NO	1	2	2	7	C	10	C10	1	5	3	13	31	3
CTRL	NONE	NONE	1	HO	NO	1	2	2	7	C	11	C11	1	5	3	13	31	3
R385	RANDOM	RANDOM	1	HO	NO	1	2	2	7	C	12	C12	1	5	3	13	31	3
R386	RANDOM	RANDOM	1	HO	NO	1	2	2	7	D	1	D01	1	5	3	13	31	4
2736	NONMUT	NONMUT	1	HO	NO	1	2	2	7	D	2	D02	1	5	3	13	31	4
blank	RANDOM	RANDOM	1	HO	NO	1	2	2	7	D	3	D03	1	5	3	13	31	4
CTRL	NONE	NONE	1	HO	NO	1	2	2	7	D	4	D04	1	5	3	13	31	4
R388	RANDOM	RANDOM	1	HO	NO	1	2	2	7	D	5	D05	1	5	3	13	31	4
R389	RANDOM	RANDOM	1	HO	NO	1	2	2	7	D	6	D06	1	5	3	13	31	4
2768	NONMUT	NONMUT	1	HO	NO	1	2	2	7	D	7	D07	1	5	3	13	31	4
CTRL	NONE	NONE	1	HO	NO	1	2	2	7	D	8	D08	1	5	3	13	31	4
R390	RANDOM	RANDOM	1	HO	NO	1	2	2	7	D	9	D09	1	5	3	13	31	4
R391	RANDOM	RANDOM	1	HO	NO	1	2	2	7	D	10	D10	1	5	3	13	31	4
R392	RANDOM	RANDOM	1	HO	NO	1	2	2	7	D	11	D11	1	5	3	13	31	4
CTRL	NONE	NONE	1	HO	NO	1	2	2	7	D	12	D12	1	5	3	13	31	4
CTRL	NONE	NONE	1	HO	NO	1	2	2	7	E	1	E01	2	5	3	14	32	1
R393	RANDOM	RANDOM	1	HO	NO	1	2	2	7	E	2	E02	2	5	3	14	32	1
R394	RANDOM	RANDOM	1	HO	NO	1	2	2	7	E	3	E03	2	5	3	14	32	1
R395	RANDOM	RANDOM	1	HO	NO	1	2	2	7	E	4	E04	2	5	3	14	32	1
CTRL	NONE	NONE	1	HO	NO	1	2	2	7	E	5	E05	2	5	3	14	32	1
R396	RANDOM	RANDOM	1	HO	NO	1	2	2	7	E	6	E06	2	5	3	14	32	1
R397	RANDOM	RANDOM	1	HO	NO	1	2	2	7	E	7	E07	2	5	3	14	32	1
R398	RANDOM	RANDOM	1	HO	NO	1	2	2	7	E	8	E08	2	5	3	14	32	1
CTRL	NONE	NONE	1	HO	NO	1	2	2	7	E	9	E09	2	5	3	14	32	1
2771	NONMUT	NONMUT	1	HO	NO	1	2	2	7	E	10	E10	2	5	3	14	32	1
R399	RANDOM	RANDOM	1	HO	NO	1	2	2	7	E	11	E11	2	5	3	14	32	1
R400	RANDOM	RANDOM	1	HO	NO	1	2	2	7	E	12	E12	2	5	3	14	32	1
R401	RANDOM	RANDOM	1	HO	NO	1	2	2	7	F	1	F01	2	5	3	14	32	2
CTRL	NONE	NONE	1	HO	NO	1	2	2	7	F	2	F02	2	5	3	14	32	2
R402	RANDOM	RANDOM	1	HO	NO	1	2	2	7	F	3	F03	2	5	3	14	32	2
blank	RANDOM	RANDOM	1	HO	NO	1	2	2	7	F	4	F04	2	5	3	14	32	2
R404	RANDOM	RANDOM	1	HO	NO	1	2	2	7	F	5	F05	2	5	3	14	32	2
CTRL	NONE	NONE	1	HO	NO	1	2	2	7	F	6	F06	2	5	3	14	32	2
R405	RANDOM	RANDOM	1	HO	NO	1	2	2	7	F	7	F07	2	5	3	14	32	2
2701	RAPPAM1	RAPPAM1	1	HO	NO	1	2	2	7	F	8	F08	2	5	3	14	32	2
R406	RANDOM	RANDOM	1	HO	NO	1	2	2	7	F	9	F09	2	5	3	14	32	2
CTRL	NONE	NONE	1	HO	NO	1	2	2	7	F	10	F10	2	5	3	14	32	2
R407	RANDOM	RANDOM	1	HO	NO	1	2	2	7	F	11	F11	2	5	3	14	32	2
R408	RANDOM	RANDOM	1	HO	NO	1	2	2	7	F	12	F12	2	5	3	14	32	2
R409	RANDOM	RANDOM	1	HO	NO	1	2	2	7	G	1	G01	2	5	3	14	32	3
R410	RANDOM	RANDOM	1	HO	NO	1	2	2	7	G	2	G02	2	5	3	14	32	3
CTRL	NONE	NONE	1	HO	NO	1	2	2	7	G	3	G03	2	5	3	14	32	3
R411	RANDOM	RANDOM	1	HO	NO	1	2	2	7	G	4	G04	2	5	3	14	32	3
1139	NONE	NONE	1	HO	NO	1	2	2	7	G	5	G05	2	5	3	14	32	3
978	NONE	NONE	1	NONE	NO	1	2	2	7	G	6	G06	2	5	3	14	32	3
CTRL	NONE	NONE	1	HO	NO	1	2	2	7	G	7	G07	2	5	3	14	32	3
R412	RANDOM	RANDOM	1	HO	NO	1	2	2	7	G	8	G08	2	5	3	14	32	3
R413	RANDOM	RANDOM	1	HO	NO	1	2	2	7	G	9	G09	2	5	3	14	32	3
R414	RANDOM	RANDOM	1	HO	NO	1	2	2	7	G	10	G10	2	5	3	14	32	3
CTRL	NONE	NONE	1	HO	NO	1	2	2	7	G	11	G11	2	5	3	14	32	3
1139	NONE	NONE	1	HO	NO	1	2	2	7	G	12	G12	2	5	3	14	32	3
R415	RANDOM	RANDOM	1	HO	NO	1	2	2	7	H	1	H01	2	5	3	14	32	4
R416	RANDOM	RANDOM	1	HO	NO	1	2	2	7	H	2	H02	2	5	3	14	32	4
R417	RANDOM	RANDOM	1	HO	NO	1	2	2	7	H	3	H03	2	5	3	14	32	4
CTRL	NONE	NONE	1	HO	NO	1	2	2	7	H	4	H04	2	5	3	14	32	4
R418	RANDOM	RANDOM	1	HO	NO	1	2	2	7	H	5	H05	2	5	3	14	32	4
R419	RANDOM	RANDOM	1	HO	NO	1	2	2	7	H	6	H06	2	5	3	14	32	4
R420	RANDOM	RANDOM	1	HO	NO	1	2	2	7	H	7	H07	2	5	3	14	32	4
CTRL	NONE	NONE	1	HO	NO	1	2	2	7	H	8	H08	2	5	3	14	32	4
R421	RANDOM	RANDOM	1	HO	NO	1	2	2	7	H	9	H09	2	5	3	14	32	4
R422	RANDOM	RANDOM	1	HO	NO	1	2	2	7	H	10	H10	2	5	3	14	32	4
R423	RANDOM	RANDOM	1	HO	NO	1	2	2	7	H	11	H11	2	5	3	14	32	4
CTRL	NONE	NONE	1	HO	NO	1	2	2	7	H	12	H12	2	5	3	14	32	4
CTRL	NONE	NONE	1	HO	NO	1	2	2	8	A	1	A01	1	5	4	15	33	1
R424	RANDOM	RANDOM	1	HO	NO	1	2	2	8	A	2	A02	1	5	4	15	33	1
R425	RANDOM	RANDOM	1	HO	NO	1	2	2	8	A	3	A03	1	5	4	15	33	1
R426	RANDOM	RANDOM	1	HO	NO	1	2	2	8	A	4	A04	1	5	4	15	33	1
CTRL	NONE	NONE	1	HO	NO	1	2	2	8	A	5	A05	1	5	4	15	33	1
R427	RANDOM	RANDOM	1	HO	NO	1	2	2	8	A	6	A06	1	5	4	15	33	1
2736	NONMUT	NONMUT	1	HO	NO	1	2	2	8	A	7	A07	1	5	4	15	33	1
R428	RANDOM	RANDOM	1	HO	NO	1	2	2	8	A	8	A08	1	5	4	15	33	1
CTRL	NONE	NONE	1	HO	NO	1	2	2	8	A	9	A09	1	5	4	15	33	1
R429	RANDOM	RANDOM	1	HO	NO	1	2	2	8	A	10	A10	1	5	4	15	33	1
R430	RANDOM	RANDOM	1	HO	NO	1	2	2	8	A	11	A11	1	5	4	15	33	1
2706	Parent2	Parent2	1	HO	NO	1	2	2	8	A	12	A12	1	5	4	15	33	1
R431	RANDOM	RANDOM	1	HO	NO	1	2	2	8	B	1	B01	1	5	4	15	33	2
CTRL	NONE	NONE	1	HO	NO	1	2	2	8	B	2	B02	1	5	4	15	33	2
2701	RAPPAM1	RAPPAM1	1	HO	NO	1	2	2	8	B	3	B03	1	5	4	15	33	2
R432	RANDOM	RANDOM	1	HO	NO	1	2	2	8	B	4	B04	1	5	4	15	33	2
R433	RANDOM	RANDOM	1	HO	NO	1	2	2	8	B	5	B05	1	5	4	15	33	2
CTRL	NONE	NONE	1	HO	NO	1	2	2	8	B	6	B06	1	5	4	15	33	2
R434	RANDOM	RANDOM	1	HO	NO	1	2	2	8	B	7	B07	1	5	4	15	33	2
R435	RANDOM	RANDOM	1	HO	NO	1	2	2	8	B	8	B08	1	5	4	15	33	2
R436	RANDOM	RANDOM	1	HO	NO	1	2	2	8	B	9	B09	1	5	4	15	33	2
CTRL	NONE	NONE	1	HO	NO	1	2	2	8	B	10	B10	1	5	4	15	33	2
R437	RANDOM	RANDOM	1	HO	NO	1	2	2	8	B	11	B11	1	5	4	15	33	2
R438	RANDOM	RANDOM	1	HO	NO	1	2	2	8	B	12	B12	1	5	4	15	33	2
2768	NONMUT	NONMUT	1	HO	NO	1	2	2	8	C	1	C01	1	5	4	15	33	3
R439	RANDOM	RANDOM	1	HO	NO	1	2	2	8	C	2	C02	1	5	4	15	33	3
CTRL	NONE	NONE	1	HO	NO	1	2	2	8	C	3	C03	1	5	4	15	33	3
R440	RANDOM	RANDOM	1	HO	NO	1	2	2	8	C	4	C04	1	5	4	15	33	3
R441	RANDOM	RANDOM	1	HO	NO	1	2	2	8	C	5	C05	1	5	4	15	33	3
R442	RANDOM	RANDOM	1	HO	NO	1	2	2	8	C	6	C06	1	5	4	15	33	3
CTRL	NONE	NONE	1	HO	NO	1	2	2	8	C	7	C07	1	5	4	15	33	3
R443	RANDOM	RANDOM	1	HO	NO	1	2	2	8	C	8	C08	1	5	4	15	33	3
2705	Parent1	Parent1	1	HO	NO	1	2	2	8	C	9	C09	1	5	4	15	33	3
R444	RANDOM	RANDOM	1	HO	NO	1	2	2	8	C	10	C10	1	5	4	15	33	3
CTRL	NONE	NONE	1	HO	NO	1	2	2	8	C	11	C11	1	5	4	15	33	3
R445	RANDOM	RANDOM	1	HO	NO	1	2	2	8	C	12	C12	1	5	4	15	33	3
R446	RANDOM	RANDOM	1	HO	NO	1	2	2	8	D	1	D01	1	5	4	15	33	4
1139	NONE	NONE	1	HO	NO	1	2	2	8	D	2	D02	1	5	4	15	33	4
R447	RANDOM	RANDOM	1	HO	NO	1	2	2	8	D	3	D03	1	5	4	15	33	4
CTRL	NONE	NONE	1	HO	NO	1	2	2	8	D	4	D04	1	5	4	15	33	4
R448	RANDOM	RANDOM	1	HO	NO	1	2	2	8	D	5	D05	1	5	4	15	33	4
978	NONE	NONE	1	NONE	NO	1	2	2	8	D	6	D06	1	5	4	15	33	4
R449	RANDOM	RANDOM	1	HO	NO	1	2	2	8	D	7	D07	1	5	4	15	33	4
CTRL	NONE	NONE	1	HO	NO	1	2	2	8	D	8	D08	1	5	4	15	33	4
R450	RANDOM	RANDOM	1	HO	NO	1	2	2	8	D	9	D09	1	5	4	15	33	4
R451	RANDOM	RANDOM	1	HO	NO	1	2	2	8	D	10	D10	1	5	4	15	33	4
R452	RANDOM	RANDOM	1	HO	NO	1	2	2	8	D	11	D11	1	5	4	15	33	4
CTRL	NONE	NONE	1	HO	NO	1	2	2	8	D	12	D12	1	5	4	15	33	4
CTRL	NONE	NONE	1	HO	NO	1	2	2	8	E	1	E01	2	5	4	16	34	1
R453	RANDOM	RANDOM	1	HO	NO	1	2	2	8	E	2	E02	2	5	4	16	34	1
R454	RANDOM	RANDOM	1	HO	NO	1	2	2	8	E	3	E03	2	5	4	16	34	1
R455	RANDOM	RANDOM	1	HO	NO	1	2	2	8	E	4	E04	2	5	4	16	34	1
CTRL	NONE	NONE	1	HO	NO	1	2	2	8	E	5	E05	2	5	4	16	34	1
R456	RANDOM	RANDOM	1	HO	NO	1	2	2	8	E	6	E06	2	5	4	16	34	1
R457	RANDOM	RANDOM	1	HO	NO	1	2	2	8	E	7	E07	2	5	4	16	34	1
R458	RANDOM	RANDOM	1	HO	NO	1	2	2	8	E	8	E08	2	5	4	16	34	1
CTRL	NONE	NONE	1	HO	NO	1	2	2	8	E	9	E09	2	5	4	16	34	1
R459	RANDOM	RANDOM	1	HO	NO	1	2	2	8	E	10	E10	2	5	4	16	34	1
R460	RANDOM	RANDOM	1	HO	NO	1	2	2	8	E	11	E11	2	5	4	16	34	1
R461	RANDOM	RANDOM	1	HO	NO	1	2	2	8	E	12	E12	2	5	4	16	34	1
R462	RANDOM	RANDOM	1	HO	NO	1	2	2	8	F	1	F01	2	5	4	16	34	2
CTRL	NONE	NONE	1	HO	NO	1	2	2	8	F	2	F02	2	5	4	16	34	2
R463	RANDOM	RANDOM	1	HO	NO	1	2	2	8	F	3	F03	2	5	4	16	34	2
2702	RAPPAM2	RAPPAM2	1	HO	NO	1	2	2	8	F	4	F04	2	5	4	16	34	2
R464	RANDOM	RANDOM	1	HO	NO	1	2	2	8	F	5	F05	2	5	4	16	34	2
CTRL	NONE	NONE	1	HO	NO	1	2	2	8	F	6	F06	2	5	4	16	34	2
blank	RANDOM	RANDOM	1	HO	NO	1	2	2	8	F	7	F07	2	5	4	16	34	2
R468	RANDOM	RANDOM	1	HO	NO	1	2	2	8	F	8	F08	2	5	4	16	34	2
R469	RANDOM	RANDOM	1	HO	NO	1	2	2	8	F	9	F09	2	5	4	16	34	2
CTRL	NONE	NONE	1	HO	NO	1	2	2	8	F	10	F10	2	5	4	16	34	2
R470	RANDOM	RANDOM	1	HO	NO	1	2	2	8	F	11	F11	2	5	4	16	34	2
R471	RANDOM	RANDOM	1	HO	NO	1	2	2	8	F	12	F12	2	5	4	16	34	2
R472	RANDOM	RANDOM	1	HO	NO	1	2	2	8	G	1	G01	2	5	4	16	34	3
R473	RANDOM	RANDOM	1	HO	NO	1	2	2	8	G	2	G02	2	5	4	16	34	3
CTRL	NONE	NONE	1	HO	NO	1	2	2	8	G	3	G03	2	5	4	16	34	3
R474	RANDOM	RANDOM	1	HO	NO	1	2	2	8	G	4	G04	2	5	4	16	34	3
R475	RANDOM	RANDOM	1	HO	NO	1	2	2	8	G	5	G05	2	5	4	16	34	3
R476	RANDOM	RANDOM	1	HO	NO	1	2	2	8	G	6	G06	2	5	4	16	34	3
CTRL	NONE	NONE	1	HO	NO	1	2	2	8	G	7	G07	2	5	4	16	34	3
R477	RANDOM	RANDOM	1	HO	NO	1	2	2	8	G	8	G08	2	5	4	16	34	3
R478	RANDOM	RANDOM	1	HO	NO	1	2	2	8	G	9	G09	2	5	4	16	34	3
R479	RANDOM	RANDOM	1	HO	NO	1	2	2	8	G	10	G10	2	5	4	16	34	3
CTRL	NONE	NONE	1	HO	NO	1	2	2	8	G	11	G11	2	5	4	16	34	3
1139	NONE	NONE	1	HO	NO	1	2	2	8	G	12	G12	2	5	4	16	34	3
R478	RANDOM	RANDOM	1	HO	NO	1	2	2	8	H	1	H01	2	5	4	16	34	4
R479	RANDOM	RANDOM	1	HO	NO	1	2	2	8	H	2	H02	2	5	4	16	34	4
R480	RANDOM	RANDOM	1	HO	NO	1	2	2	8	H	3	H03	2	5	4	16	34	4
CTRL	NONE	NONE	1	HO	NO	1	2	2	8	H	4	H04	2	5	4	16	34	4
R481	RANDOM	RANDOM	1	HO	NO	1	2	2	8	H	5	H05	2	5	4	16	34	4
1139	NONE	NONE	1	HO	NO	1	2	2	8	H	6	H06	2	5	4	16	34	4
R482	RANDOM	RANDOM	1	HO	NO	1	2	2	8	H	7	H07	2	5	4	16	34	4
CTRL	NONE	NONE	1	HO	NO	1	2	2	8	H	8	H08	2	5	4	16	34	4
R483	RANDOM	RANDOM	1	HO	NO	1	2	2	8	H	9	H09	2	5	4	16	34	4
2771	NONMUT	NONMUT	1	HO	NO	1	2	2	8	H	10	H10	2	5	4	16	34	4
R484	RANDOM	RANDOM	1	HO	NO	1	2	2	8	H	11	H11	2	5	4	16	34	4
CTRL	NONE	NONE	1	HO	NO	1	2	2	8	H	12	H12	2	5	4	16	34	4
CTRL	NONE	NONE	1	HO	NO	1	2	2	9	A	1	A01	1	3	3	17	35	1
R11:9	R404R	DIRECTED	1	HO	NO	1	2	2	9	A	2	A02	1	3	3	17	35	1
R27:5	NONMUT	NONMUT	1	HO	NO	1	2	2	9	A	3	A03	1	3	3	17	35	1
blank	NONMUT	NONMUT	1	HO	NO	1	2	2	9	A	4	A04	1	3	3	17	35	1
CTRL	NONE	NONE	1	HO	NO	1	2	2	9	A	5	A05	1	3	3	17	35	1
R3:3	NONMUT	NONMUT	1	HO	NO	1	2	2	9	A	6	A06	1	3	3	17	35	1
2736	NONMUT	NONMUT	1	HO	NO	1	2	2	9	A	7	A07	1	3	3	17	35	1
R4:7	NONMUT	NONMUT	1	HO	NO	1	2	2	9	A	8	A08	1	3	3	17	35	1
CTRL	NONE	NONE	1	HO	NO	1	2	2	9	A	9	A09	1	3	3	17	35	1
R27:8	NONMUT	NONMUT	1	HO	NO	1	2	2	9	A	10	A10	1	3	3	17	35	1
R13:1	NONMUT	NONMUT	1	HO	NO	1	2	2	9	A	11	A11	1	3	3	17	35	1
2706	Parent2	Parent2	1	HO	NO	1	2	2	9	A	12	A12	1	3	3	17	35	1
R29:7	H385H	DIRECTED	1	HO	NO	1	2	2	9	B	1	B01	1	3	3	17	35	2
CTRL	NONE	NONE	1	HO	NO	1	2	2	9	B	2	B02	1	3	3	17	35	2
2701	RAPPAM1	RAPPAM1	1	HO	NO	1	2	2	9	B	3	B03	1	3	3	17	35	2
R27:4	NONMUT	NONMUT	1	HO	NO	1	2	2	9	B	4	B04	1	3	3	17	35	2
R15:7	P589A	DIRECTED	1	HO	NO	1	2	2	9	B	5	B05	1	3	3	17	35	2
CTRL	NONE	NONE	1	HO	NO	1	2	2	9	B	6	B06	1	3	3	17	35	2
R3:2	NONMUT	NONMUT	1	HO	NO	1	2	2	9	B	7	B07	1	3	3	17	35	2
R29:1	H385H	DIRECTED	1	HO	NO	1	2	2	9	B	8	B08	1	3	3	17	35	2
R27:9	NONMUT	NONMUT	1	HO	NO	1	2	2	9	B	9	B09	1	3	3	17	35	2
CTRL	NONE	NONE	1	HO	NO	1	2	2	9	B	10	B10	1	3	3	17	35	2
R27:3	NONMUT	NONMUT	1	HO	NO	1	2	2	9	B	11	B11	1	3	3	17	35	2
R23:5	G590G	DIRECTED	1	HO	NO	1	2	2	9	B	12	B12	1	3	3	17	35	2
2768	NONMUT	NONMUT	1	HO	NO	1	2	2	9	C	1	C01	1	3	3	17	35	3
R11:7	NONMUT	NONMUT	1	HO	NO	1	2	2	9	C	2	C02	1	3	3	17	35	3
CTRL	NONE	NONE	1	HO	NO	1	2	2	9	C	3	C03	1	3	3	17	35	3
R17:4	P589P	DIRECTED	1	HO	NO	1	2	2	9	C	4	C04	1	3	3	17	35	3
R17:1	P589P	DIRECTED	1	HO	NO	1	2	2	9	C	5	C05	1	3	3	17	35	3
R4:9	NONMUT	NONMUT	1	HO	NO	1	2	2	9	C	6	C06	1	3	3	17	35	3
CTRL	NONE	NONE	1	HO	NO	1	2	2	9	C	7	C07	1	3	3	17	35	3
R27:10	NONMUT	NONMUT	1	HO	NO	1	2	2	9	C	8	C08	1	3	3	17	35	3
2705	Parent1	Parent1	1	HO	NO	1	2	2	9	C	9	C09	1	3	3	17	35	3
R27:7	NONMUT	NONMUT	1	HO	NO	1	2	2	9	C	10	C10	1	3	3	17	35	3
CTRL	NONE	NONE	1	HO	NO	1	2	2	9	C	11	C11	1	3	3	17	35	3
R1:3	NONMUT	NONMUT	1	HO	NO	1	2	2	9	C	12	C12	1	3	3	17	35	3
R29:6	NONMUT	NONMUT	1	HO	NO	1	2	2	9	D	1	D01	1	3	3	17	35	4
1139	NONE	NONE	1	HO	NO	1	2	2	9	D	2	D02	1	3	3	17	35	4
R21:2	NONMUT	NONMUT	1	HO	NO	1	2	2	9	D	3	D03	1	3	3	17	35	4
CTRL	NONE	NONE	1	HO	NO	1	2	2	9	D	4	D04	1	3	3	17	35	4
R15:4	NONMUT	NONMUT	1	HO	NO	1	2	2	9	D	5	D05	1	3	3	17	35	4
978	NONE	DIRECTED	1	NONE	NO	1	2	2	9	D	6	D06	1	3	3	17	35	4
R17:3	NONMUT	NONMUT	1	HO	NO	1	2	2	9	D	7	D07	1	3	3	17	35	4
CTRL	NONE	NONE	1	HO	NO	1	2	2	9	D	8	D08	1	3	3	17	35	4
R1:10	NONMUT	NONMUT	1	HO	NO	1	2	2	9	D	9	D09	1	3	3	17	35	4
R13:7	NONMUT	NONMUT	1	HO	NO	1	2	2	9	D	10	D10	1	3	3	17	35	4
R1:4	N401I	DIRECTED	1	HO	YES	1	2	2	9	D	11	D11	1	3	3	17	35	4
CTRL	NONE	NONE	1	HO	NO	1	2	2	9	D	12	D12	1	3	3	17	35	4
CTRL	NONE	NONE	1	HO	NO	1	2	2	9	E	1	E01	2	3	3	18	36	1
R11:6	R404R	DIRECTED	1	HO	NO	1	2	2	9	E	2	E02	2	3	3	18	36	1
R29:5	H385H	DIRECTED	1	HO	NO	1	2	2	9	E	3	E03	2	3	3	18	36	1
R27:6	NONMUT	NONMUT	1	HO	NO	1	2	2	9	E	4	E04	2	3	3	18	36	1
CTRL	NONE	NONE	1	HO	NO	1	2	2	9	E	5	E05	2	3	3	18	36	1
R29:4	NONMUT	NONMUT	1	HO	NO	1	2	2	9	E	6	E06	2	3	3	18	36	1
R21:1	G590A	DIRECTED	1	HO	NO	1	2	2	9	E	7	E07	2	3	3	18	36	1
R23:2	G590G	DIRECTED	1	HO	NO	1	2	2	9	E	8	E08	2	3	3	18	36	1
CTRL	NONE	NONE	1	HO	NO	1	2	2	9	E	9	E09	2	3	3	18	36	1
R1:4	N401I	DIRECTED	1	HO	YES	1	2	2	9	E	10	E10	2	3	3	18	36	1
R13:4	P589S	DIRECTED	1	HO	NO	1	2	2	9	E	11	E11	2	3	3	18	36	1
R23:4	G590G	DIRECTED	1	HO	NO	1	2	2	9	E	12	E12	2	3	3	18	36	1
R25:1	NONMUT	NONMUT	1	HO	NO	1	2	2	9	F	1	F01	2	3	3	18	36	2
CTRL	NONE	NONE	1	HO	NO	1	2	2	9	F	2	F02	2	3	3	18	36	2
R27:1	NONMUT	NONMUT	1	HO	NO	1	2	2	9	F	3	F03	2	3	3	18	36	2
2702	RAPPAM2	RAPPAM2	1	HO	NO	1	2	2	9	F	4	F04	2	3	3	18	36	2
R19:1	NONMUT	NONMUT	1	HO	NO	1	2	2	9	F	5	F05	2	3	3	18	36	2
CTRL	NONE	NONE	1	HO	NO	1	2	2	9	F	6	F06	2	3	3	18	36	2
blank	NONMUT	NONMUT	1	HO	NO	1	2	2	9	F	7	F07	2	3	3	18	36	2
R5:6	NONMUT	NONMUT	1	HO	NO	1	2	2	9	F	8	F08	2	3	3	18	36	2
R29:2	NONMUT	NONMUT	1	HO	NO	1	2	2	9	F	9	F09	2	3	3	18	36	2
CTRL	NONE	NONE	1	HO	NO	1	2	2	9	F	10	F10	2	3	3	18	36	2
R13:6	P589S	DIRECTED	1	HO	NO	1	2	2	9	F	11	F11	2	3	3	18	36	2
blank	NONMUT	NONMUT	1	HO	NO	1	2	2	9	F	12	F12	2	3	3	18	36	2
blank	NONMUT	NONMUT	1	HO	NO	1	2	2	9	G	1	G01	2	3	3	18	36	3
R7:2	R404M	DIRECTED	1	HO	YES	1	2	2	9	G	2	G02	2	3	3	18	36	3
CTRL	NONE	NONE	1	HO	NO	1	2	2	9	G	3	G03	2	3	3	18	36	3
R17:2	P589P	DIRECTED	1	HO	NO	1	2	2	9	G	4	G04	2	3	3	18	36	3
R19:2	NONMUT	NONMUT	1	HO	NO	1	2	2	9	G	5	G05	2	3	3	18	36	3
R29:3	NONMUT	NONMUT	1	HO	NO	1	2	2	9	G	6	G06	2	3	3	18	36	3
CTRL	NONE	NONE	1	HO	NO	1	2	2	9	G	7	G07	2	3	3	18	36	3
R15:3	P589A	DIRECTED	1	HO	NO	1	2	2	9	G	8	G08	2	3	3	18	36	3
R5:4	N401N	DIRECTED	1	HO	NO	1	2	2	9	G	9	G09	2	3	3	18	36	3
R27:2	NONMUT	NONMUT	1	HO	NO	1	2	2	9	G	10	G10	2	3	3	18	36	3
CTRL	NONE	NONE	1	HO	NO	1	2	2	9	G	11	G11	2	3	3	18	36	3
1139	NONE	NONE	1	HO	NO	1	2	2	9	G	12	G12	2	3	3	18	36	3
R25:2	NONMUT	NONMUT	1	HO	NO	1	2	2	9	H	1	H01	2	3	3	18	36	4
R5:10	N401N	DIRECTED	1	HO	NO	1	2	2	9	H	2	H02	2	3	3	18	36	4
R21:5	NONMUT	NONMUT	1	HO	NO	1	2	2	9	H	3	H03	2	3	3	18	36	4
CTRL	NONE	NONE	1	HO	NO	1	2	2	9	H	4	H04	2	3	3	18	36	4
R19:3	NONMUT	NONMUT	1	HO	NO	1	2	2	9	H	5	H05	2	3	3	18	36	4
1139	NONE	NONE	1	HO	NO	1	2	2	9	H	6	H06	2	3	3	18	36	4
R17:6	P589P	DIRECTED	1	HO	NO	1	2	2	9	H	7	H07	2	3	3	18	36	4
CTRL	NONE	NONE	1	HO	NO	1	2	2	9	H	8	H08	2	3	3	18	36	4
R5:8	N401N	DIRECTED	1	HO	NO	1	2	2	9	H	9	H09	2	3	3	18	36	4
2771	NONMUT	NONMUT	1	HO	NO	1	2	2	9	H	10	H10	2	3	3	18	36	4
R13:5	NONMUT	NONMUT	1	HO	NO	1	2	2	9	H	11	H11	2	3	3	18	36	4
CTRL	NONE	NONE	1	HO	NO	1	2	2	9	H	12	H12	2	3	3	18	36	4
CTRL	NONE	NONE	1	HO	NO	2	3	1	1	A	1	A01	1	1	1	1	37	1
1139	NONE	NONE	1	HO	NO	2	3	1	1	A	2	A02	1	1	1	1	37	1
R1	RANDOM	RANDOM	1	HO	NO	2	3	1	1	A	3	A03	1	1	1	1	37	1
R2	RANDOM	RANDOM	1	HO	NO	2	3	1	1	A	4	A04	1	1	1	1	37	1
CTRL	NONE	NONE	1	HO	NO	2	3	1	1	A	5	A05	1	1	1	1	37	1
R3	RANDOM	RANDOM	1	HO	NO	2	3	1	1	A	6	A06	1	1	1	1	37	1
2736	NONMUT	NONMUT	1	HO	NO	2	3	1	1	A	7	A07	1	1	1	1	37	1
R4	RANDOM	RANDOM	1	HO	NO	2	3	1	1	A	8	A08	1	1	1	1	37	1
CTRL	NONE	NONE	1	HO	NO	2	3	1	1	A	9	A09	1	1	1	1	37	1
R5	RANDOM	RANDOM	1	HO	NO	2	3	1	1	A	10	A10	1	1	1	1	37	1
R6	RANDOM	RANDOM	1	HO	NO	2	3	1	1	A	11	A11	1	1	1	1	37	1
R7	RANDOM	RANDOM	1	HO	NO	2	3	1	1	A	12	A12	1	1	1	1	37	1
R8	RANDOM	RANDOM	1	HO	NO	2	3	1	1	B	1	B01	1	1	1	1	37	2
CTRL	NONE	NONE	1	HO	NO	2	3	1	1	B	2	B02	1	1	1	1	37	2
2701	RAPPAM1	RAPPAM1	1	HO	NO	2	3	1	1	B	3	B03	1	1	1	1	37	2
R9	RANDOM	RANDOM	1	HO	NO	2	3	1	1	B	4	B04	1	1	1	1	37	2
R10	RANDOM	RANDOM	1	HO	NO	2	3	1	1	B	5	B05	1	1	1	1	37	2
CTRL	NONE	NONE	1	HO	NO	2	3	1	1	B	6	B06	1	1	1	1	37	2
R11	RANDOM	RANDOM	1	HO	NO	2	3	1	1	B	7	B07	1	1	1	1	37	2
R12	RANDOM	RANDOM	1	HO	NO	2	3	1	1	B	8	B08	1	1	1	1	37	2
R13	RANDOM	RANDOM	1	HO	NO	2	3	1	1	B	9	B09	1	1	1	1	37	2
CTRL	NONE	NONE	1	HO	NO	2	3	1	1	B	10	B10	1	1	1	1	37	2
R14	RANDOM	RANDOM	1	HO	NO	2	3	1	1	B	11	B11	1	1	1	1	37	2
R15	RANDOM	RANDOM	1	HO	NO	2	3	1	1	B	12	B12	1	1	1	1	37	2
R16	RANDOM	RANDOM	1	HO	NO	2	3	1	1	C	1	C01	1	1	1	1	37	3
R17	RANDOM	RANDOM	1	HO	NO	2	3	1	1	C	2	C02	1	1	1	1	37	3
CTRL	NONE	NONE	1	HO	NO	2	3	1	1	C	3	C03	1	1	1	1	37	3
R18	RANDOM	RANDOM	1	HO	NO	2	3	1	1	C	4	C04	1	1	1	1	37	3
R19	RANDOM	RANDOM	1	HO	NO	2	3	1	1	C	5	C05	1	1	1	1	37	3
R20	RANDOM	RANDOM	1	HO	NO	2	3	1	1	C	6	C06	1	1	1	1	37	3
CTRL	NONE	NONE	1	HO	NO	2	3	1	1	C	7	C07	1	1	1	1	37	3
R21	RANDOM	RANDOM	1	HO	NO	2	3	1	1	C	8	C08	1	1	1	1	37	3
R22	RANDOM	RANDOM	1	HO	NO	2	3	1	1	C	9	C09	1	1	1	1	37	3
R23	RANDOM	RANDOM	1	HO	NO	2	3	1	1	C	10	C10	1	1	1	1	37	3
CTRL	NONE	NONE	1	HO	NO	2	3	1	1	C	11	C11	1	1	1	1	37	3
R24	RANDOM	RANDOM	1	HO	NO	2	3	1	1	C	12	C12	1	1	1	1	37	3
R25	RANDOM	RANDOM	1	HO	NO	2	3	1	1	D	1	D01	1	1	1	1	37	4
R26	RANDOM	RANDOM	1	HO	NO	2	3	1	1	D	2	D02	1	1	1	1	37	4
R27	RANDOM	RANDOM	1	HO	NO	2	3	1	1	D	3	D03	1	1	1	1	37	4
CTRL	NONE	NONE	1	HO	NO	2	3	1	1	D	4	D04	1	1	1	1	37	4
1139	NONE	NONE	1	HO	NO	2	3	1	1	D	5	D05	1	1	1	1	37	4
R28	RANDOM	RANDOM	1	HO	NO	2	3	1	1	D	6	D06	1	1	1	1	37	4
R29	RANDOM	RANDOM	1	HO	NO	2	3	1	1	D	7	D07	1	1	1	1	37	4
CTRL	NONE	NONE	1	HO	NO	2	3	1	1	D	8	D08	1	1	1	1	37	4
2705	Parent1	Parent1	1	HO	NO	2	3	1	1	D	9	D09	1	1	1	1	37	4
R30	RANDOM	RANDOM	1	HO	NO	2	3	1	1	D	10	D10	1	1	1	1	37	4
R31	RANDOM	RANDOM	1	HO	NO	2	3	1	1	D	11	D11	1	1	1	1	37	4
CTRL	NONE	NONE	1	HO	NO	2	3	1	1	D	12	D12	1	1	1	1	37	4
CTRL	NONE	NONE	1	HO	NO	2	3	1	1	E	1	E01	2	1	1	2	38	1
R32	RANDOM	RANDOM	1	HO	NO	2	3	1	1	E	2	E02	2	1	1	2	38	1
2702	RAPPAM2	RAPPAM2	1	HO	NO	2	3	1	1	E	3	E03	2	1	1	2	38	1
R33	RANDOM	RANDOM	1	HO	NO	2	3	1	1	E	4	E04	2	1	1	2	38	1
CTRL	NONE	NONE	1	HO	NO	2	3	1	1	E	5	E05	2	1	1	2	38	1
R34	RANDOM	RANDOM	1	HO	NO	2	3	1	1	E	6	E06	2	1	1	2	38	1
R35	RANDOM	RANDOM	1	HO	NO	2	3	1	1	E	7	E07	2	1	1	2	38	1
R36	RANDOM	RANDOM	1	HO	NO	2	3	1	1	E	8	E08	2	1	1	2	38	1
CTRL	NONE	NONE	1	HO	NO	2	3	1	1	E	9	E09	2	1	1	2	38	1
2771	NONMUT	NONMUT	1	HO	NO	2	3	1	1	E	10	E10	2	1	1	2	38	1
2706	Parent2	Parent2	1	HO	NO	2	3	1	1	E	11	E11	2	1	1	2	38	1
R37	RANDOM	RANDOM	1	HO	NO	2	3	1	1	E	12	E12	2	1	1	2	38	1
R38	RANDOM	RANDOM	1	HO	NO	2	3	1	1	F	1	F01	2	1	1	2	38	2
CTRL	NONE	NONE	1	HO	NO	2	3	1	1	F	2	F02	2	1	1	2	38	2
R39	RANDOM	RANDOM	1	HO	NO	2	3	1	1	F	3	F03	2	1	1	2	38	2
R40	RANDOM	RANDOM	1	HO	NO	2	3	1	1	F	4	F04	2	1	1	2	38	2
R41	RANDOM	RANDOM	1	HO	NO	2	3	1	1	F	5	F05	2	1	1	2	38	2
CTRL	NONE	NONE	1	HO	NO	2	3	1	1	F	6	F06	2	1	1	2	38	2
R42	RANDOM	RANDOM	1	HO	NO	2	3	1	1	F	7	F07	2	1	1	2	38	2
R43	RANDOM	RANDOM	1	HO	NO	2	3	1	1	F	8	F08	2	1	1	2	38	2
R44	RANDOM	RANDOM	1	HO	NO	2	3	1	1	F	9	F09	2	1	1	2	38	2
CTRL	NONE	NONE	1	HO	NO	2	3	1	1	F	10	F10	2	1	1	2	38	2
R45	RANDOM	RANDOM	1	HO	NO	2	3	1	1	F	11	F11	2	1	1	2	38	2
R46	RANDOM	RANDOM	1	HO	NO	2	3	1	1	F	12	F12	2	1	1	2	38	2
R47	RANDOM	RANDOM	1	HO	NO	2	3	1	1	G	1	G01	2	1	1	2	38	3
R48	RANDOM	RANDOM	1	HO	NO	2	3	1	1	G	2	G02	2	1	1	2	38	3
CTRL	NONE	NONE	1	HO	NO	2	3	1	1	G	3	G03	2	1	1	2	38	3
R49	RANDOM	RANDOM	1	HO	NO	2	3	1	1	G	4	G04	2	1	1	2	38	3
R50	RANDOM	RANDOM	1	HO	NO	2	3	1	1	G	5	G05	2	1	1	2	38	3
R51	RANDOM	RANDOM	1	HO	NO	2	3	1	1	G	6	G06	2	1	1	2	38	3
CTRL	NONE	NONE	1	HO	NO	2	3	1	1	G	7	G07	2	1	1	2	38	3
R52	RANDOM	RANDOM	1	HO	NO	2	3	1	1	G	8	G08	2	1	1	2	38	3
R53	RANDOM	RANDOM	1	HO	NO	2	3	1	1	G	9	G09	2	1	1	2	38	3
R54	RANDOM	RANDOM	1	HO	NO	2	3	1	1	G	10	G10	2	1	1	2	38	3
CTRL	NONE	NONE	1	HO	NO	2	3	1	1	G	11	G11	2	1	1	2	38	3
1139	NONE	NONE	1	HO	NO	2	3	1	1	G	12	G12	2	1	1	2	38	3
2768	NONMUT	NONMUT	1	HO	NO	2	3	1	1	H	1	H01	2	1	1	2	38	4
R55	RANDOM	RANDOM	1	HO	NO	2	3	1	1	H	2	H02	2	1	1	2	38	4
R56	RANDOM	RANDOM	1	HO	NO	2	3	1	1	H	3	H03	2	1	1	2	38	4
CTRL	NONE	NONE	1	HO	NO	2	3	1	1	H	4	H04	2	1	1	2	38	4
R57	RANDOM	RANDOM	1	HO	NO	2	3	1	1	H	5	H05	2	1	1	2	38	4
978	NONE	NONE	1	NONE	NO	2	3	1	1	H	6	H06	2	1	1	2	38	4
R58	RANDOM	RANDOM	1	HO	NO	2	3	1	1	H	7	H07	2	1	1	2	38	4
CTRL	NONE	NONE	1	HO	NO	2	3	1	1	H	8	H08	2	1	1	2	38	4
R59	RANDOM	RANDOM	1	HO	NO	2	3	1	1	H	9	H09	2	1	1	2	38	4
R60	RANDOM	RANDOM	1	HO	NO	2	3	1	1	H	10	H10	2	1	1	2	38	4
R61	RANDOM	RANDOM	1	HO	NO	2	3	1	1	H	11	H11	2	1	1	2	38	4
CTRL	NONE	NONE	1	HO	NO	2	3	1	1	H	12	H12	2	1	1	2	38	4
CTRL	NONE	NONE	1	HO	NO	2	3	1	2	A	1	A01	1	1	2	3	39	1
R62	RANDOM	RANDOM	1	HO	NO	2	3	1	2	A	2	A02	1	1	2	3	39	1
R63	RANDOM	RANDOM	1	HO	NO	2	3	1	2	A	3	A03	1	1	2	3	39	1
2701	RAPPAM1	RAPPAM1	1	HO	NO	2	3	1	2	A	4	A04	1	1	2	3	39	1
CTRL	NONE	NONE	1	HO	NO	2	3	1	2	A	5	A05	1	1	2	3	39	1
R64	RANDOM	RANDOM	1	HO	NO	2	3	1	2	A	6	A06	1	1	2	3	39	1
R65	RANDOM	RANDOM	1	HO	NO	2	3	1	2	A	7	A07	1	1	2	3	39	1
R66	RANDOM	RANDOM	1	HO	NO	2	3	1	2	A	8	A08	1	1	2	3	39	1
CTRL	NONE	NONE	1	HO	NO	2	3	1	2	A	9	A09	1	1	2	3	39	1
R67	RANDOM	RANDOM	1	HO	NO	2	3	1	2	A	10	A10	1	1	2	3	39	1
R68	RANDOM	RANDOM	1	HO	NO	2	3	1	2	A	11	A11	1	1	2	3	39	1
R69	RANDOM	RANDOM	1	HO	NO	2	3	1	2	A	12	A12	1	1	2	3	39	1
1139	NONE	NONE	1	HO	NO	2	3	1	2	B	1	B01	1	1	2	3	39	2
CTRL	NONE	NONE	1	HO	NO	2	3	1	2	B	2	B02	1	1	2	3	39	2
R70	RANDOM	RANDOM	1	HO	NO	2	3	1	2	B	3	B03	1	1	2	3	39	2
R71	RANDOM	RANDOM	1	HO	NO	2	3	1	2	B	4	B04	1	1	2	3	39	2
R72	RANDOM	RANDOM	1	HO	NO	2	3	1	2	B	5	B05	1	1	2	3	39	2
CTRL	NONE	NONE	1	HO	NO	2	3	1	2	B	6	B06	1	1	2	3	39	2
R73	RANDOM	RANDOM	1	HO	NO	2	3	1	2	B	7	B07	1	1	2	3	39	2
2705	Parent1	Parent1	1	HO	NO	2	3	1	2	B	8	B08	1	1	2	3	39	2
R74	RANDOM	RANDOM	1	HO	NO	2	3	1	2	B	9	B09	1	1	2	3	39	2
CTRL	NONE	NONE	1	HO	NO	2	3	1	2	B	10	B10	1	1	2	3	39	2
R75	RANDOM	RANDOM	1	HO	NO	2	3	1	2	B	11	B11	1	1	2	3	39	2
R76	RANDOM	RANDOM	1	HO	NO	2	3	1	2	B	12	B12	1	1	2	3	39	2
R77	RANDOM	RANDOM	1	HO	NO	2	3	1	2	C	1	C01	1	1	2	3	39	3
R78	RANDOM	RANDOM	1	HO	NO	2	3	1	2	C	2	C02	1	1	2	3	39	3
CTRL	NONE	NONE	1	HO	NO	2	3	1	2	C	3	C03	1	1	2	3	39	3
R79	RANDOM	RANDOM	1	HO	NO	2	3	1	2	C	4	C04	1	1	2	3	39	3
R80	RANDOM	RANDOM	1	HO	NO	2	3	1	2	C	5	C05	1	1	2	3	39	3
R81	RANDOM	RANDOM	1	HO	NO	2	3	1	2	C	6	C06	1	1	2	3	39	3
CTRL	NONE	NONE	1	HO	NO	2	3	1	2	C	7	C07	1	1	2	3	39	3
R82	RANDOM	RANDOM	1	HO	NO	2	3	1	2	C	8	C08	1	1	2	3	39	3
R83	RANDOM	RANDOM	1	HO	NO	2	3	1	2	C	9	C09	1	1	2	3	39	3
R84	RANDOM	RANDOM	1	HO	NO	2	3	1	2	C	10	C10	1	1	2	3	39	3
CTRL	NONE	NONE	1	HO	NO	2	3	1	2	C	11	C11	1	1	2	3	39	3
R85	RANDOM	RANDOM	1	HO	NO	2	3	1	2	C	12	C12	1	1	2	3	39	3
R86	RANDOM	RANDOM	1	HO	NO	2	3	1	2	D	1	D01	1	1	2	3	39	4
R87	RANDOM	RANDOM	1	HO	NO	2	3	1	2	D	2	D02	1	1	2	3	39	4
2702	RAPPAM2	RAPPAM2	1	HO	NO	2	3	1	2	D	3	D03	1	1	2	3	39	4
CTRL	NONE	NONE	1	HO	NO	2	3	1	2	D	4	D04	1	1	2	3	39	4
R88	RANDOM	RANDOM	1	HO	NO	2	3	1	2	D	5	D05	1	1	2	3	39	4
2736	NONMUT	NONMUT	1	HO	NO	2	3	1	2	D	6	D06	1	1	2	3	39	4
R89	RANDOM	RANDOM	1	HO	NO	2	3	1	2	D	7	D07	1	1	2	3	39	4
CTRL	NONE	NONE	1	HO	NO	2	3	1	2	D	8	D08	1	1	2	3	39	4
R90	RANDOM	RANDOM	1	HO	NO	2	3	1	2	D	9	D09	1	1	2	3	39	4
2771	NONMUT	NONMUT	1	HO	NO	2	3	1	2	D	10	D10	1	1	2	3	39	4
R91	RANDOM	RANDOM	1	HO	NO	2	3	1	2	D	11	D11	1	1	2	3	39	4
CTRL	NONE	NONE	1	HO	NO	2	3	1	2	D	12	D12	1	1	2	3	39	4
CTRL	NONE	NONE	1	HO	NO	2	3	1	2	E	1	E01	2	1	2	4	40	1
R92	RANDOM	RANDOM	1	HO	NO	2	3	1	2	E	2	E02	2	1	2	4	40	1
R93	RANDOM	RANDOM	1	HO	NO	2	3	1	2	E	3	E03	2	1	2	4	40	1
R94	RANDOM	RANDOM	1	HO	NO	2	3	1	2	E	4	E04	2	1	2	4	40	1
CTRL	NONE	NONE	1	HO	NO	2	3	1	2	E	5	E05	2	1	2	4	40	1
R95	RANDOM	RANDOM	1	HO	NO	2	3	1	2	E	6	E06	2	1	2	4	40	1
R96	RANDOM	RANDOM	1	HO	NO	2	3	1	2	E	7	E07	2	1	2	4	40	1
R97	RANDOM	RANDOM	1	HO	NO	2	3	1	2	E	8	E08	2	1	2	4	40	1
CTRL	NONE	NONE	1	HO	NO	2	3	1	2	E	9	E09	2	1	2	4	40	1
R98	RANDOM	RANDOM	1	HO	NO	2	3	1	2	E	10	E10	2	1	2	4	40	1
R99	RANDOM	RANDOM	1	HO	NO	2	3	1	2	E	11	E11	2	1	2	4	40	1
1139	NONE	NONE	1	HO	NO	2	3	1	2	E	12	E12	2	1	2	4	40	1
R100	RANDOM	RANDOM	1	HO	NO	2	3	1	2	F	1	F01	2	1	2	4	40	2
CTRL	NONE	NONE	1	HO	NO	2	3	1	2	F	2	F02	2	1	2	4	40	2
R101	RANDOM	RANDOM	1	HO	NO	2	3	1	2	F	3	F03	2	1	2	4	40	2
R102	RANDOM	RANDOM	1	HO	NO	2	3	1	2	F	4	F04	2	1	2	4	40	2
1139	NONE	NONE	1	HO	NO	2	3	1	2	F	5	F05	2	1	2	4	40	2
CTRL	NONE	NONE	1	HO	NO	2	3	1	2	F	6	F06	2	1	2	4	40	2
R103	RANDOM	RANDOM	1	HO	NO	2	3	1	2	F	7	F07	2	1	2	4	40	2
R104	RANDOM	RANDOM	1	HO	NO	2	3	1	2	F	8	F08	2	1	2	4	40	2
R105	RANDOM	RANDOM	1	HO	NO	2	3	1	2	F	9	F09	2	1	2	4	40	2
CTRL	NONE	NONE	1	HO	NO	2	3	1	2	F	10	F10	2	1	2	4	40	2
R106	RANDOM	RANDOM	1	HO	NO	2	3	1	2	F	11	F11	2	1	2	4	40	2
R107	RANDOM	RANDOM	1	HO	NO	2	3	1	2	F	12	F12	2	1	2	4	40	2
R108	RANDOM	RANDOM	1	HO	NO	2	3	1	2	G	1	G01	2	1	2	4	40	3
2768	NONMUT	NONMUT	1	HO	NO	2	3	1	2	G	2	G02	2	1	2	4	40	3
CTRL	NONE	NONE	1	HO	NO	2	3	1	2	G	3	G03	2	1	2	4	40	3
R109	RANDOM	RANDOM	1	HO	NO	2	3	1	2	G	4	G04	2	1	2	4	40	3
R110	RANDOM	RANDOM	1	HO	NO	2	3	1	2	G	5	G05	2	1	2	4	40	3
R111	RANDOM	RANDOM	1	HO	NO	2	3	1	2	G	6	G06	2	1	2	4	40	3
CTRL	NONE	NONE	1	HO	NO	2	3	1	2	G	7	G07	2	1	2	4	40	3
978	NONE	NONE	1	NONE	NO	2	3	1	2	G	8	G08	2	1	2	4	40	3
R112	RANDOM	RANDOM	1	HO	NO	2	3	1	2	G	9	G09	2	1	2	4	40	3
R113	RANDOM	RANDOM	1	HO	NO	2	3	1	2	G	10	G10	2	1	2	4	40	3
CTRL	NONE	NONE	1	HO	NO	2	3	1	2	G	11	G11	2	1	2	4	40	3
R114	RANDOM	RANDOM	1	HO	NO	2	3	1	2	G	12	G12	2	1	2	4	40	3
R115	RANDOM	RANDOM	1	HO	NO	2	3	1	2	H	1	H01	2	1	2	4	40	4
R116	RANDOM	RANDOM	1	HO	NO	2	3	1	2	H	2	H02	2	1	2	4	40	4
R117	RANDOM	RANDOM	1	HO	NO	2	3	1	2	H	3	H03	2	1	2	4	40	4
CTRL	NONE	NONE	1	HO	NO	2	3	1	2	H	4	H04	2	1	2	4	40	4
R118	RANDOM	RANDOM	1	HO	NO	2	3	1	2	H	5	H05	2	1	2	4	40	4
R119	RANDOM	RANDOM	1	HO	NO	2	3	1	2	H	6	H06	2	1	2	4	40	4
R120	RANDOM	RANDOM	1	HO	NO	2	3	1	2	H	7	H07	2	1	2	4	40	4
CTRL	NONE	NONE	1	HO	NO	2	3	1	2	H	8	H08	2	1	2	4	40	4
R121	RANDOM	RANDOM	1	HO	NO	2	3	1	2	H	9	H09	2	1	2	4	40	4
2706	Parent2	Parent2	1	HO	NO	2	3	1	2	H	10	H10	2	1	2	4	40	4
R122	RANDOM	RANDOM	1	HO	NO	2	3	1	2	H	11	H11	2	1	2	4	40	4
CTRL	NONE	NONE	1	HO	NO	2	3	1	2	H	12	H12	2	1	2	4	40	4
CTRL	NONE	NONE	1	HO	NO	2	3	1	3	A	1	A01	1	1	3	5	41	1
R123	RANDOM	RANDOM	1	HO	NO	2	3	1	3	A	2	A02	1	1	3	5	41	1
R124	RANDOM	RANDOM	1	HO	NO	2	3	1	3	A	3	A03	1	1	3	5	41	1
R125	RANDOM	RANDOM	1	HO	NO	2	3	1	3	A	4	A04	1	1	3	5	41	1
CTRL	NONE	NONE	1	HO	NO	2	3	1	3	A	5	A05	1	1	3	5	41	1
R126	RANDOM	RANDOM	1	HO	NO	2	3	1	3	A	6	A06	1	1	3	5	41	1
R127	RANDOM	RANDOM	1	HO	NO	2	3	1	3	A	7	A07	1	1	3	5	41	1
R128	RANDOM	RANDOM	1	HO	NO	2	3	1	3	A	8	A08	1	1	3	5	41	1
CTRL	NONE	NONE	1	HO	NO	2	3	1	3	A	9	A09	1	1	3	5	41	1
R129	RANDOM	RANDOM	1	HO	NO	2	3	1	3	A	10	A10	1	1	3	5	41	1
2736	NONMUT	NONMUT	1	HO	NO	2	3	1	3	A	11	A11	1	1	3	5	41	1
R130	RANDOM	RANDOM	1	HO	NO	2	3	1	3	A	12	A12	1	1	3	5	41	1
2768	NONMUT	NONMUT	1	HO	NO	2	3	1	3	B	1	B01	1	1	3	5	41	2
CTRL	NONE	NONE	1	HO	NO	2	3	1	3	B	2	B02	1	1	3	5	41	2
R131	RANDOM	RANDOM	1	HO	NO	2	3	1	3	B	3	B03	1	1	3	5	41	2
R132	RANDOM	RANDOM	1	HO	NO	2	3	1	3	B	4	B04	1	1	3	5	41	2
R133	RANDOM	RANDOM	1	HO	NO	2	3	1	3	B	5	B05	1	1	3	5	41	2
CTRL	NONE	NONE	1	HO	NO	2	3	1	3	B	6	B06	1	1	3	5	41	2
R134	RANDOM	RANDOM	1	HO	NO	2	3	1	3	B	7	B07	1	1	3	5	41	2
2705	Parent1	Parent1	1	HO	NO	2	3	1	3	B	8	B08	1	1	3	5	41	2
R135	RANDOM	RANDOM	1	HO	NO	2	3	1	3	B	9	B09	1	1	3	5	41	2
CTRL	NONE	NONE	1	HO	NO	2	3	1	3	B	10	B10	1	1	3	5	41	2
R136	RANDOM	RANDOM	1	HO	NO	2	3	1	3	B	11	B11	1	1	3	5	41	2
R137	RANDOM	RANDOM	1	HO	NO	2	3	1	3	B	12	B12	1	1	3	5	41	2
R138	RANDOM	RANDOM	1	HO	NO	2	3	1	3	C	1	C01	1	1	3	5	41	3
R139	RANDOM	RANDOM	1	HO	NO	2	3	1	3	C	2	C02	1	1	3	5	41	3
CTRL	NONE	NONE	1	HO	NO	2	3	1	3	C	3	C03	1	1	3	5	41	3
R140	RANDOM	RANDOM	1	HO	NO	2	3	1	3	C	4	C04	1	1	3	5	41	3
978	NONE	NONE	1	NONE	NO	2	3	1	3	C	5	C05	1	1	3	5	41	3
R141	RANDOM	RANDOM	1	HO	NO	2	3	1	3	C	6	C06	1	1	3	5	41	3
CTRL	NONE	NONE	1	HO	NO	2	3	1	3	C	7	C07	1	1	3	5	41	3
R142	RANDOM	RANDOM	1	HO	NO	2	3	1	3	C	8	C08	1	1	3	5	41	3
R143	RANDOM	RANDOM	1	HO	NO	2	3	1	3	C	9	C09	1	1	3	5	41	3
R144	RANDOM	RANDOM	1	HO	NO	2	3	1	3	C	10	C10	1	1	3	5	41	3
CTRL	NONE	NONE	1	HO	NO	2	3	1	3	C	11	C11	1	1	3	5	41	3
R145	RANDOM	RANDOM	1	HO	NO	2	3	1	3	C	12	C12	1	1	3	5	41	3
R146	RANDOM	RANDOM	1	HO	NO	2	3	1	3	D	1	D01	1	1	3	5	41	4
1139	NONE	NONE	1	HO	NO	2	3	1	3	D	2	D02	1	1	3	5	41	4
R147	RANDOM	RANDOM	1	HO	NO	2	3	1	3	D	3	D03	1	1	3	5	41	4
CTRL	NONE	NONE	1	HO	NO	2	3	1	3	D	4	D04	1	1	3	5	41	4
R148	RANDOM	RANDOM	1	HO	NO	2	3	1	3	D	5	D05	1	1	3	5	41	4
R149	RANDOM	RANDOM	1	HO	NO	2	3	1	3	D	6	D06	1	1	3	5	41	4
R150	RANDOM	RANDOM	1	HO	NO	2	3	1	3	D	7	D07	1	1	3	5	41	4
CTRL	NONE	NONE	1	HO	NO	2	3	1	3	D	8	D08	1	1	3	5	41	4
1139	NONE	NONE	1	HO	NO	2	3	1	3	D	9	D09	1	1	3	5	41	4
R151	RANDOM	RANDOM	1	HO	NO	2	3	1	3	D	10	D10	1	1	3	5	41	4
2706	Parent2	Parent2	1	HO	NO	2	3	1	3	D	11	D11	1	1	3	5	41	4
CTRL	NONE	NONE	1	HO	NO	2	3	1	3	D	12	D12	1	1	3	5	41	4
CTRL	NONE	NONE	1	HO	NO	2	3	1	3	E	1	E01	2	1	3	6	42	1
R152	RANDOM	RANDOM	1	HO	NO	2	3	1	3	E	2	E02	2	1	3	6	42	1
2702	RAPPAM2	RAPPAM2	1	HO	NO	2	3	1	3	E	3	E03	2	1	3	6	42	1
R153	RANDOM	RANDOM	1	HO	NO	2	3	1	3	E	4	E04	2	1	3	6	42	1
CTRL	NONE	NONE	1	HO	NO	2	3	1	3	E	5	E05	2	1	3	6	42	1
R154	RANDOM	RANDOM	1	HO	NO	2	3	1	3	E	6	E06	2	1	3	6	42	1
2701	RAPPAM1	RAPPAM1	1	HO	NO	2	3	1	3	E	7	E07	2	1	3	6	42	1
R155	RANDOM	RANDOM	1	HO	NO	2	3	1	3	E	8	E08	2	1	3	6	42	1
CTRL	NONE	NONE	1	HO	NO	2	3	1	3	E	9	E09	2	1	3	6	42	1
R156	RANDOM	RANDOM	1	HO	NO	2	3	1	3	E	10	E10	2	1	3	6	42	1
R157	RANDOM	RANDOM	1	HO	NO	2	3	1	3	E	11	E11	2	1	3	6	42	1
R158	RANDOM	RANDOM	1	HO	NO	2	3	1	3	E	12	E12	2	1	3	6	42	1
R159	RANDOM	RANDOM	1	HO	NO	2	3	1	3	F	1	F01	2	1	3	6	42	2
CTRL	NONE	NONE	1	HO	NO	2	3	1	3	F	2	F02	2	1	3	6	42	2
R160	RANDOM	RANDOM	1	HO	NO	2	3	1	3	F	3	F03	2	1	3	6	42	2
R161	RANDOM	RANDOM	1	HO	NO	2	3	1	3	F	4	F04	2	1	3	6	42	2
R162	RANDOM	RANDOM	1	HO	NO	2	3	1	3	F	5	F05	2	1	3	6	42	2
CTRL	NONE	NONE	1	HO	NO	2	3	1	3	F	6	F06	2	1	3	6	42	2
R163	RANDOM	RANDOM	1	HO	NO	2	3	1	3	F	7	F07	2	1	3	6	42	2
R164	RANDOM	RANDOM	1	HO	NO	2	3	1	3	F	8	F08	2	1	3	6	42	2
R165	RANDOM	RANDOM	1	HO	NO	2	3	1	3	F	9	F09	2	1	3	6	42	2
CTRL	NONE	NONE	1	HO	NO	2	3	1	3	F	10	F10	2	1	3	6	42	2
R166	RANDOM	RANDOM	1	HO	NO	2	3	1	3	F	11	F11	2	1	3	6	42	2
R167	RANDOM	RANDOM	1	HO	NO	2	3	1	3	F	12	F12	2	1	3	6	42	2
R168	RANDOM	RANDOM	1	HO	NO	2	3	1	3	G	1	G01	2	1	3	6	42	3
R169	RANDOM	RANDOM	1	HO	NO	2	3	1	3	G	2	G02	2	1	3	6	42	3
CTRL	NONE	NONE	1	HO	NO	2	3	1	3	G	3	G03	2	1	3	6	42	3
R170	RANDOM	RANDOM	1	HO	NO	2	3	1	3	G	4	G04	2	1	3	6	42	3
1139	NONE	NONE	1	HO	NO	2	3	1	3	G	5	G05	2	1	3	6	42	3
R171	RANDOM	RANDOM	1	HO	NO	2	3	1	3	G	6	G06	2	1	3	6	42	3
CTRL	NONE	NONE	1	HO	NO	2	3	1	3	G	7	G07	2	1	3	6	42	3
R172	RANDOM	RANDOM	1	HO	NO	2	3	1	3	G	8	G08	2	1	3	6	42	3
2771	NONMUT	NONMUT	1	HO	NO	2	3	1	3	G	9	G09	2	1	3	6	42	3
R173	RANDOM	RANDOM	1	HO	NO	2	3	1	3	G	10	G10	2	1	3	6	42	3
CTRL	NONE	NONE	1	HO	NO	2	3	1	3	G	11	G11	2	1	3	6	42	3
R174	RANDOM	RANDOM	1	HO	NO	2	3	1	3	G	12	G12	2	1	3	6	42	3
R175	RANDOM	RANDOM	1	HO	NO	2	3	1	3	H	1	H01	2	1	3	6	42	4
R176	RANDOM	RANDOM	1	HO	NO	2	3	1	3	H	2	H02	2	1	3	6	42	4
R177	RANDOM	RANDOM	1	HO	NO	2	3	1	3	H	3	H03	2	1	3	6	42	4
CTRL	NONE	NONE	1	HO	NO	2	3	1	3	H	4	H04	2	1	3	6	42	4
R178	RANDOM	RANDOM	1	HO	NO	2	3	1	3	H	5	H05	2	1	3	6	42	4
R179	RANDOM	RANDOM	1	HO	NO	2	3	1	3	H	6	H06	2	1	3	6	42	4
R180	RANDOM	RANDOM	1	HO	NO	2	3	1	3	H	7	H07	2	1	3	6	42	4
CTRL	NONE	NONE	1	HO	NO	2	3	1	3	H	8	H08	2	1	3	6	42	4
R181	RANDOM	RANDOM	1	HO	NO	2	3	1	3	H	9	H09	2	1	3	6	42	4
R182	RANDOM	RANDOM	1	HO	NO	2	3	1	3	H	10	H10	2	1	3	6	42	4
R183	RANDOM	RANDOM	1	HO	NO	2	3	1	3	H	11	H11	2	1	3	6	42	4
CTRL	NONE	NONE	1	HO	NO	2	3	1	3	H	12	H12	2	1	3	6	42	4
CTRL	NONE	NONE	1	HO	NO	2	3	1	4	A	1	A01	1	1	4	7	43	1
2702	RAPPAM2	RAPPAM2	1	HO	NO	2	3	1	4	A	2	A02	1	1	4	7	43	1
R184	RANDOM	RANDOM	1	HO	NO	2	3	1	4	A	3	A03	1	1	4	7	43	1
R185	RANDOM	RANDOM	1	HO	NO	2	3	1	4	A	4	A04	1	1	4	7	43	1
CTRL	NONE	NONE	1	HO	NO	2	3	1	4	A	5	A05	1	1	4	7	43	1
R186	RANDOM	RANDOM	1	HO	NO	2	3	1	4	A	6	A06	1	1	4	7	43	1
R187	RANDOM	RANDOM	1	HO	NO	2	3	1	4	A	7	A07	1	1	4	7	43	1
R188	RANDOM	RANDOM	1	HO	NO	2	3	1	4	A	8	A08	1	1	4	7	43	1
CTRL	NONE	NONE	1	HO	NO	2	3	1	4	A	9	A09	1	1	4	7	43	1
R189	RANDOM	RANDOM	1	HO	NO	2	3	1	4	A	10	A10	1	1	4	7	43	1
R190	RANDOM	RANDOM	1	HO	NO	2	3	1	4	A	11	A11	1	1	4	7	43	1
1139	NONE	NONE	1	HO	NO	2	3	1	4	A	12	A12	1	1	4	7	43	1
R191	RANDOM	RANDOM	1	HO	NO	2	3	1	4	B	1	B01	1	1	4	7	43	2
CTRL	NONE	NONE	1	HO	NO	2	3	1	4	B	2	B02	1	1	4	7	43	2
R192	RANDOM	RANDOM	1	HO	NO	2	3	1	4	B	3	B03	1	1	4	7	43	2
R193	RANDOM	RANDOM	1	HO	NO	2	3	1	4	B	4	B04	1	1	4	7	43	2
R194	RANDOM	RANDOM	1	HO	NO	2	3	1	4	B	5	B05	1	1	4	7	43	2
CTRL	NONE	NONE	1	HO	NO	2	3	1	4	B	6	B06	1	1	4	7	43	2
R195	RANDOM	RANDOM	1	HO	NO	2	3	1	4	B	7	B07	1	1	4	7	43	2
R196	RANDOM	RANDOM	1	HO	NO	2	3	1	4	B	8	B08	1	1	4	7	43	2
2705	Parent1	Parent1	1	HO	NO	2	3	1	4	B	9	B09	1	1	4	7	43	2
CTRL	NONE	NONE	1	HO	NO	2	3	1	4	B	10	B10	1	1	4	7	43	2
2701	RAPPAM1	RAPPAM1	1	HO	NO	2	3	1	4	B	11	B11	1	1	4	7	43	2
R197	RANDOM	RANDOM	1	HO	NO	2	3	1	4	B	12	B12	1	1	4	7	43	2
R198	RANDOM	RANDOM	1	HO	NO	2	3	1	4	C	1	C01	1	1	4	7	43	3
R199	RANDOM	RANDOM	1	HO	NO	2	3	1	4	C	2	C02	1	1	4	7	43	3
CTRL	NONE	NONE	1	HO	NO	2	3	1	4	C	3	C03	1	1	4	7	43	3
2736	NONMUT	NONMUT	1	HO	NO	2	3	1	4	C	4	C04	1	1	4	7	43	3
R200	RANDOM	RANDOM	1	HO	NO	2	3	1	4	C	5	C05	1	1	4	7	43	3
R201	RANDOM	RANDOM	1	HO	NO	2	3	1	4	C	6	C06	1	1	4	7	43	3
CTRL	NONE	NONE	1	HO	NO	2	3	1	4	C	7	C07	1	1	4	7	43	3
R202	RANDOM	RANDOM	1	HO	NO	2	3	1	4	C	8	C08	1	1	4	7	43	3
R203	RANDOM	RANDOM	1	HO	NO	2	3	1	4	C	9	C09	1	1	4	7	43	3
R204	RANDOM	RANDOM	1	HO	NO	2	3	1	4	C	10	C10	1	1	4	7	43	3
CTRL	NONE	NONE	1	HO	NO	2	3	1	4	C	11	C11	1	1	4	7	43	3
R205	RANDOM	RANDOM	1	HO	NO	2	3	1	4	C	12	C12	1	1	4	7	43	3
R206	RANDOM	RANDOM	1	HO	NO	2	3	1	4	D	1	D01	1	1	4	7	43	4
1139	NONE	NONE	1	HO	NO	2	3	1	4	D	2	D02	1	1	4	7	43	4
R207	RANDOM	RANDOM	1	HO	NO	2	3	1	4	D	3	D03	1	1	4	7	43	4
CTRL	NONE	NONE	1	HO	NO	2	3	1	4	D	4	D04	1	1	4	7	43	4
1139	NONE	NONE	1	HO	NO	2	3	1	4	D	5	D05	1	1	4	7	43	4
R208	RANDOM	RANDOM	1	HO	NO	2	3	1	4	D	6	D06	1	1	4	7	43	4
R209	RANDOM	RANDOM	1	HO	NO	2	3	1	4	D	7	D07	1	1	4	7	43	4
CTRL	NONE	NONE	1	HO	NO	2	3	1	4	D	8	D08	1	1	4	7	43	4
R210	RANDOM	RANDOM	1	HO	NO	2	3	1	4	D	9	D09	1	1	4	7	43	4
R211	RANDOM	RANDOM	1	HO	NO	2	3	1	4	D	10	D10	1	1	4	7	43	4
R212	RANDOM	RANDOM	1	HO	NO	2	3	1	4	D	11	D11	1	1	4	7	43	4
CTRL	NONE	NONE	1	HO	NO	2	3	1	4	D	12	D12	1	1	4	7	43	4
CTRL	NONE	NONE	1	HO	NO	2	3	1	4	E	1	E01	2	1	4	8	44	1
R213	RANDOM	RANDOM	1	HO	NO	2	3	1	4	E	2	E02	2	1	4	8	44	1
R214	RANDOM	RANDOM	1	HO	NO	2	3	1	4	E	3	E03	2	1	4	8	44	1
R215	RANDOM	RANDOM	1	HO	NO	2	3	1	4	E	4	E04	2	1	4	8	44	1
CTRL	NONE	NONE	1	HO	NO	2	3	1	4	E	5	E05	2	1	4	8	44	1
R216	RANDOM	RANDOM	1	HO	NO	2	3	1	4	E	6	E06	2	1	4	8	44	1
R217	RANDOM	RANDOM	1	HO	NO	2	3	1	4	E	7	E07	2	1	4	8	44	1
R218	RANDOM	RANDOM	1	HO	NO	2	3	1	4	E	8	E08	2	1	4	8	44	1
CTRL	NONE	NONE	1	HO	NO	2	3	1	4	E	9	E09	2	1	4	8	44	1
R219	RANDOM	RANDOM	1	HO	NO	2	3	1	4	E	10	E10	2	1	4	8	44	1
2706	Parent2	Parent2	1	HO	NO	2	3	1	4	E	11	E11	2	1	4	8	44	1
R220	RANDOM	RANDOM	1	HO	NO	2	3	1	4	E	12	E12	2	1	4	8	44	1
R221	RANDOM	RANDOM	1	HO	NO	2	3	1	4	F	1	F01	2	1	4	8	44	2
CTRL	NONE	NONE	1	HO	NO	2	3	1	4	F	2	F02	2	1	4	8	44	2
R222	RANDOM	RANDOM	1	HO	NO	2	3	1	4	F	3	F03	2	1	4	8	44	2
R223	RANDOM	RANDOM	1	HO	NO	2	3	1	4	F	4	F04	2	1	4	8	44	2
R224	RANDOM	RANDOM	1	HO	NO	2	3	1	4	F	5	F05	2	1	4	8	44	2
CTRL	NONE	NONE	1	HO	NO	2	3	1	4	F	6	F06	2	1	4	8	44	2
R225	RANDOM	RANDOM	1	HO	NO	2	3	1	4	F	7	F07	2	1	4	8	44	2
R226	RANDOM	RANDOM	1	HO	NO	2	3	1	4	F	8	F08	2	1	4	8	44	2
R227	RANDOM	RANDOM	1	HO	NO	2	3	1	4	F	9	F09	2	1	4	8	44	2
CTRL	NONE	NONE	1	HO	NO	2	3	1	4	F	10	F10	2	1	4	8	44	2
R228	RANDOM	RANDOM	1	HO	NO	2	3	1	4	F	11	F11	2	1	4	8	44	2
R229	RANDOM	RANDOM	1	HO	NO	2	3	1	4	F	12	F12	2	1	4	8	44	2
978	NONE	NONE	1	NONE	NO	2	3	1	4	G	1	G01	2	1	4	8	44	3
R230	RANDOM	RANDOM	1	HO	NO	2	3	1	4	G	2	G02	2	1	4	8	44	3
CTRL	NONE	NONE	1	HO	NO	2	3	1	4	G	3	G03	2	1	4	8	44	3
R231	RANDOM	RANDOM	1	HO	NO	2	3	1	4	G	4	G04	2	1	4	8	44	3
2768	NONMUT	NONMUT	1	HO	NO	2	3	1	4	G	5	G05	2	1	4	8	44	3
R232	RANDOM	RANDOM	1	HO	NO	2	3	1	4	G	6	G06	2	1	4	8	44	3
CTRL	NONE	NONE	1	HO	NO	2	3	1	4	G	7	G07	2	1	4	8	44	3
2771	NONMUT	NONMUT	1	HO	NO	2	3	1	4	G	8	G08	2	1	4	8	44	3
R233	RANDOM	RANDOM	1	HO	NO	2	3	1	4	G	9	G09	2	1	4	8	44	3
R234	RANDOM	RANDOM	1	HO	NO	2	3	1	4	G	10	G10	2	1	4	8	44	3
CTRL	NONE	NONE	1	HO	NO	2	3	1	4	G	11	G11	2	1	4	8	44	3
R235	RANDOM	RANDOM	1	HO	NO	2	3	1	4	G	12	G12	2	1	4	8	44	3
R236	RANDOM	RANDOM	1	HO	NO	2	3	1	4	H	1	H01	2	1	4	8	44	4
R237	RANDOM	RANDOM	1	HO	NO	2	3	1	4	H	2	H02	2	1	4	8	44	4
R238	RANDOM	RANDOM	1	HO	NO	2	3	1	4	H	3	H03	2	1	4	8	44	4
CTRL	NONE	NONE	1	HO	NO	2	3	1	4	H	4	H04	2	1	4	8	44	4
R239	RANDOM	RANDOM	1	HO	NO	2	3	1	4	H	5	H05	2	1	4	8	44	4
R240	RANDOM	RANDOM	1	HO	NO	2	3	1	4	H	6	H06	2	1	4	8	44	4
R241	RANDOM	RANDOM	1	HO	NO	2	3	1	4	H	7	H07	2	1	4	8	44	4
CTRL	NONE	NONE	1	HO	NO	2	3	1	4	H	8	H08	2	1	4	8	44	4
R242	RANDOM	RANDOM	1	HO	NO	2	3	1	4	H	9	H09	2	1	4	8	44	4
R243	RANDOM	RANDOM	1	HO	NO	2	3	1	4	H	10	H10	2	1	4	8	44	4
R244	RANDOM	RANDOM	1	HO	NO	2	3	1	4	H	11	H11	2	1	4	8	44	4
CTRL	NONE	NONE	1	HO	NO	2	3	1	4	H	12	H12	2	1	4	8	44	4
CTRL	NONE	NONE	1	HO	NO	2	3	1	5	A	1	A01	1	2	1	9	45	1
R245	RANDOM	RANDOM	1	HO	NO	2	3	1	5	A	2	A02	1	2	1	9	45	1
R246	RANDOM	RANDOM	1	HO	NO	2	3	1	5	A	3	A03	1	2	1	9	45	1
R387	RANDOM	RANDOM	1	HO	NO	2	3	1	5	A	4	A04	1	2	1	9	45	1
CTRL	NONE	NONE	1	HO	NO	2	3	1	5	A	5	A05	1	2	1	9	45	1
R247	RANDOM	RANDOM	1	HO	NO	2	3	1	5	A	6	A06	1	2	1	9	45	1
R248	RANDOM	RANDOM	1	HO	NO	2	3	1	5	A	7	A07	1	2	1	9	45	1
R249	RANDOM	RANDOM	1	HO	NO	2	3	1	5	A	8	A08	1	2	1	9	45	1
CTRL	NONE	NONE	1	HO	NO	2	3	1	5	A	9	A09	1	2	1	9	45	1
R403	RANDOM	RANDOM	1	HO	NO	2	3	1	5	A	10	A10	1	2	1	9	45	1
R250	RANDOM	RANDOM	1	HO	NO	2	3	1	5	A	11	A11	1	2	1	9	45	1
1139	NONE	NONE	1	HO	NO	2	3	1	5	A	12	A12	1	2	1	9	45	1
R251	RANDOM	RANDOM	1	HO	NO	2	3	1	5	B	1	B01	1	2	1	9	45	2
CTRL	NONE	NONE	1	HO	NO	2	3	1	5	B	2	B02	1	2	1	9	45	2
R252	RANDOM	RANDOM	1	HO	NO	2	3	1	5	B	3	B03	1	2	1	9	45	2
R253	RANDOM	RANDOM	1	HO	NO	2	3	1	5	B	4	B04	1	2	1	9	45	2
R254	RANDOM	RANDOM	1	HO	NO	2	3	1	5	B	5	B05	1	2	1	9	45	2
CTRL	NONE	NONE	1	HO	NO	2	3	1	5	B	6	B06	1	2	1	9	45	2
R255	RANDOM	RANDOM	1	HO	NO	2	3	1	5	B	7	B07	1	2	1	9	45	2
2705	Parent1	Parent1	1	HO	NO	2	3	1	5	B	8	B08	1	2	1	9	45	2
R256	RANDOM	RANDOM	1	HO	NO	2	3	1	5	B	9	B09	1	2	1	9	45	2
CTRL	NONE	NONE	1	HO	NO	2	3	1	5	B	10	B10	1	2	1	9	45	2
R257	RANDOM	RANDOM	1	HO	NO	2	3	1	5	B	11	B11	1	2	1	9	45	2
R258	RANDOM	RANDOM	1	HO	NO	2	3	1	5	B	12	B12	1	2	1	9	45	2
R259	RANDOM	RANDOM	1	HO	NO	2	3	1	5	C	1	C01	1	2	1	9	45	3
R260	RANDOM	RANDOM	1	HO	NO	2	3	1	5	C	2	C02	1	2	1	9	45	3
CTRL	NONE	NONE	1	HO	NO	2	3	1	5	C	3	C03	1	2	1	9	45	3
R261	RANDOM	RANDOM	1	HO	NO	2	3	1	5	C	4	C04	1	2	1	9	45	3
R262	RANDOM	RANDOM	1	HO	NO	2	3	1	5	C	5	C05	1	2	1	9	45	3
R263	RANDOM	RANDOM	1	HO	NO	2	3	1	5	C	6	C06	1	2	1	9	45	3
CTRL	NONE	NONE	1	HO	NO	2	3	1	5	C	7	C07	1	2	1	9	45	3
R264	RANDOM	RANDOM	1	HO	NO	2	3	1	5	C	8	C08	1	2	1	9	45	3
R265	RANDOM	RANDOM	1	HO	NO	2	3	1	5	C	9	C09	1	2	1	9	45	3
R266	RANDOM	RANDOM	1	HO	NO	2	3	1	5	C	10	C10	1	2	1	9	45	3
CTRL	NONE	NONE	1	HO	NO	2	3	1	5	C	11	C11	1	2	1	9	45	3
R267	RANDOM	RANDOM	1	HO	NO	2	3	1	5	C	12	C12	1	2	1	9	45	3
R268	RANDOM	RANDOM	1	HO	NO	2	3	1	5	D	1	D01	1	2	1	9	45	4
1139	NONE	NONE	1	HO	NO	2	3	1	5	D	2	D02	1	2	1	9	45	4
R269	RANDOM	RANDOM	1	HO	NO	2	3	1	5	D	3	D03	1	2	1	9	45	4
CTRL	NONE	NONE	1	HO	NO	2	3	1	5	D	4	D04	1	2	1	9	45	4
2706	Parent2	Parent2	1	HO	NO	2	3	1	5	D	5	D05	1	2	1	9	45	4
R270	RANDOM	RANDOM	1	HO	NO	2	3	1	5	D	6	D06	1	2	1	9	45	4
R271	RANDOM	RANDOM	1	HO	NO	2	3	1	5	D	7	D07	1	2	1	9	45	4
CTRL	NONE	NONE	1	HO	NO	2	3	1	5	D	8	D08	1	2	1	9	45	4
R272	RANDOM	RANDOM	1	HO	NO	2	3	1	5	D	9	D09	1	2	1	9	45	4
R273	RANDOM	RANDOM	1	HO	NO	2	3	1	5	D	10	D10	1	2	1	9	45	4
R274	RANDOM	RANDOM	1	HO	NO	2	3	1	5	D	11	D11	1	2	1	9	45	4
CTRL	NONE	NONE	1	HO	NO	2	3	1	5	D	12	D12	1	2	1	9	45	4
CTRL	NONE	NONE	1	HO	NO	2	3	1	5	E	1	E01	2	2	1	10	46	1
R275	RANDOM	RANDOM	1	HO	NO	2	3	1	5	E	2	E02	2	2	1	10	46	1
2701	RAPPAM1	RAPPAM1	1	HO	NO	2	3	1	5	E	3	E03	2	2	1	10	46	1
R276	RANDOM	RANDOM	1	HO	NO	2	3	1	5	E	4	E04	2	2	1	10	46	1
CTRL	NONE	NONE	1	HO	NO	2	3	1	5	E	5	E05	2	2	1	10	46	1
R277	RANDOM	RANDOM	1	HO	NO	2	3	1	5	E	6	E06	2	2	1	10	46	1
2768	NONMUT	NONMUT	1	HO	NO	2	3	1	5	E	7	E07	2	2	1	10	46	1
R278	RANDOM	RANDOM	1	HO	NO	2	3	1	5	E	8	E08	2	2	1	10	46	1
CTRL	NONE	NONE	1	HO	NO	2	3	1	5	E	9	E09	2	2	1	10	46	1
R279	RANDOM	RANDOM	1	HO	NO	2	3	1	5	E	10	E10	2	2	1	10	46	1
R280	RANDOM	RANDOM	1	HO	NO	2	3	1	5	E	11	E11	2	2	1	10	46	1
R281	RANDOM	RANDOM	1	HO	NO	2	3	1	5	E	12	E12	2	2	1	10	46	1
R282	RANDOM	RANDOM	1	HO	NO	2	3	1	5	F	1	F01	2	2	1	10	46	2
CTRL	NONE	NONE	1	HO	NO	2	3	1	5	F	2	F02	2	2	1	10	46	2
R283	RANDOM	RANDOM	1	HO	NO	2	3	1	5	F	3	F03	2	2	1	10	46	2
R284	RANDOM	RANDOM	1	HO	NO	2	3	1	5	F	4	F04	2	2	1	10	46	2
R285	RANDOM	RANDOM	1	HO	NO	2	3	1	5	F	5	F05	2	2	1	10	46	2
CTRL	NONE	NONE	1	HO	NO	2	3	1	5	F	6	F06	2	2	1	10	46	2
R286	RANDOM	RANDOM	1	HO	NO	2	3	1	5	F	7	F07	2	2	1	10	46	2
2736	NONMUT	NONMUT	1	HO	NO	2	3	1	5	F	8	F08	2	2	1	10	46	2
R287	RANDOM	RANDOM	1	HO	NO	2	3	1	5	F	9	F09	2	2	1	10	46	2
CTRL	NONE	NONE	1	HO	NO	2	3	1	5	F	10	F10	2	2	1	10	46	2
R288	RANDOM	RANDOM	1	HO	NO	2	3	1	5	F	11	F11	2	2	1	10	46	2
R289	RANDOM	RANDOM	1	HO	NO	2	3	1	5	F	12	F12	2	2	1	10	46	2
R290	RANDOM	RANDOM	1	HO	NO	2	3	1	5	G	1	G01	2	2	1	10	46	3
R467	RANDOM	RANDOM	1	HO	NO	2	3	1	5	G	2	G02	2	2	1	10	46	3
CTRL	NONE	NONE	1	HO	NO	2	3	1	5	G	3	G03	2	2	1	10	46	3
R291	RANDOM	RANDOM	1	HO	NO	2	3	1	5	G	4	G04	2	2	1	10	46	3
R292	RANDOM	RANDOM	1	HO	NO	2	3	1	5	G	5	G05	2	2	1	10	46	3
R293	RANDOM	RANDOM	1	HO	NO	2	3	1	5	G	6	G06	2	2	1	10	46	3
CTRL	NONE	NONE	1	HO	NO	2	3	1	5	G	7	G07	2	2	1	10	46	3
R294	RANDOM	RANDOM	1	HO	NO	2	3	1	5	G	8	G08	2	2	1	10	46	3
2771	NONMUT	NONMUT	1	HO	NO	2	3	1	5	G	9	G09	2	2	1	10	46	3
R295	RANDOM	RANDOM	1	HO	NO	2	3	1	5	G	10	G10	2	2	1	10	46	3
CTRL	NONE	NONE	1	HO	NO	2	3	1	5	G	11	G11	2	2	1	10	46	3
R296	RANDOM	RANDOM	1	HO	NO	2	3	1	5	G	12	G12	2	2	1	10	46	3
1139	NONE	NONE	1	HO	NO	2	3	1	5	H	1	H01	2	2	1	10	46	4
R297	RANDOM	RANDOM	1	HO	NO	2	3	1	5	H	2	H02	2	2	1	10	46	4
2702	RAPPAM2	RAPPAM2	1	HO	NO	2	3	1	5	H	3	H03	2	2	1	10	46	4
CTRL	NONE	NONE	1	HO	NO	2	3	1	5	H	4	H04	2	2	1	10	46	4
R298	RANDOM	RANDOM	1	HO	NO	2	3	1	5	H	5	H05	2	2	1	10	46	4
978	NONE	NONE	1	NONE	NO	2	3	1	5	H	6	H06	2	2	1	10	46	4
R299	RANDOM	RANDOM	1	HO	NO	2	3	1	5	H	7	H07	2	2	1	10	46	4
CTRL	NONE	NONE	1	HO	NO	2	3	1	5	H	8	H08	2	2	1	10	46	4
R300	RANDOM	RANDOM	1	HO	NO	2	3	1	5	H	9	H09	2	2	1	10	46	4
R301	RANDOM	RANDOM	1	HO	NO	2	3	1	5	H	10	H10	2	2	1	10	46	4
R302	RANDOM	RANDOM	1	HO	NO	2	3	1	5	H	11	H11	2	2	1	10	46	4
CTRL	NONE	NONE	1	HO	NO	2	3	1	5	H	12	H12	2	2	1	10	46	4
CTRL	NONE	NONE	1	HO	NO	2	3	1	6	A	1	A01	1	2	2	11	47	1
R303	RANDOM	RANDOM	1	HO	NO	2	3	1	6	A	2	A02	1	2	2	11	47	1
2701	RAPPAM1	RAPPAM1	1	HO	NO	2	3	1	6	A	3	A03	1	2	2	11	47	1
blank	RANDOM	RANDOM	1	HO	NO	2	3	1	6	A	4	A04	1	2	2	11	47	1
CTRL	NONE	NONE	1	HO	NO	2	3	1	6	A	5	A05	1	2	2	11	47	1
R304	RANDOM	RANDOM	1	HO	NO	2	3	1	6	A	6	A06	1	2	2	11	47	1
R305	RANDOM	RANDOM	1	HO	NO	2	3	1	6	A	7	A07	1	2	2	11	47	1
R306	RANDOM	RANDOM	1	HO	NO	2	3	1	6	A	8	A08	1	2	2	11	47	1
CTRL	NONE	NONE	1	HO	NO	2	3	1	6	A	9	A09	1	2	2	11	47	1
R307	RANDOM	RANDOM	1	HO	NO	2	3	1	6	A	10	A10	1	2	2	11	47	1
R308	RANDOM	RANDOM	1	HO	NO	2	3	1	6	A	11	A11	1	2	2	11	47	1
R309	RANDOM	RANDOM	1	HO	NO	2	3	1	6	A	12	A12	1	2	2	11	47	1
R310	RANDOM	RANDOM	1	HO	NO	2	3	1	6	B	1	B01	1	2	2	11	47	2
CTRL	NONE	NONE	1	HO	NO	2	3	1	6	B	2	B02	1	2	2	11	47	2
R311	RANDOM	RANDOM	1	HO	NO	2	3	1	6	B	3	B03	1	2	2	11	47	2
R312	RANDOM	RANDOM	1	HO	NO	2	3	1	6	B	4	B04	1	2	2	11	47	2
R313	RANDOM	RANDOM	1	HO	NO	2	3	1	6	B	5	B05	1	2	2	11	47	2
CTRL	NONE	NONE	1	HO	NO	2	3	1	6	B	6	B06	1	2	2	11	47	2
2736	NONMUT	NONMUT	1	HO	NO	2	3	1	6	B	7	B07	1	2	2	11	47	2
R314	RANDOM	RANDOM	1	HO	NO	2	3	1	6	B	8	B08	1	2	2	11	47	2
R315	RANDOM	RANDOM	1	HO	NO	2	3	1	6	B	9	B09	1	2	2	11	47	2
CTRL	NONE	NONE	1	HO	NO	2	3	1	6	B	10	B10	1	2	2	11	47	2
R316	RANDOM	RANDOM	1	HO	NO	2	3	1	6	B	11	B11	1	2	2	11	47	2
R317	RANDOM	RANDOM	1	HO	NO	2	3	1	6	B	12	B12	1	2	2	11	47	2
R318	RANDOM	RANDOM	1	HO	NO	2	3	1	6	C	1	C01	1	2	2	11	47	3
1139	NONE	NONE	1	HO	NO	2	3	1	6	C	2	C02	1	2	2	11	47	3
CTRL	NONE	NONE	1	HO	NO	2	3	1	6	C	3	C03	1	2	2	11	47	3
R319	RANDOM	RANDOM	1	HO	NO	2	3	1	6	C	4	C04	1	2	2	11	47	3
R320	RANDOM	RANDOM	1	HO	NO	2	3	1	6	C	5	C05	1	2	2	11	47	3
R321	RANDOM	RANDOM	1	HO	NO	2	3	1	6	C	6	C06	1	2	2	11	47	3
CTRL	NONE	NONE	1	HO	NO	2	3	1	6	C	7	C07	1	2	2	11	47	3
R322	RANDOM	RANDOM	1	HO	NO	2	3	1	6	C	8	C08	1	2	2	11	47	3
2705	Parent1	Parent1	1	HO	NO	2	3	1	6	C	9	C09	1	2	2	11	47	3
R323	RANDOM	RANDOM	1	HO	NO	2	3	1	6	C	10	C10	1	2	2	11	47	3
CTRL	NONE	NONE	1	HO	NO	2	3	1	6	C	11	C11	1	2	2	11	47	3
R324	RANDOM	RANDOM	1	HO	NO	2	3	1	6	C	12	C12	1	2	2	11	47	3
R325	RANDOM	RANDOM	1	HO	NO	2	3	1	6	D	1	D01	1	2	2	11	47	4
R326	RANDOM	RANDOM	1	HO	NO	2	3	1	6	D	2	D02	1	2	2	11	47	4
R327	RANDOM	RANDOM	1	HO	NO	2	3	1	6	D	3	D03	1	2	2	11	47	4
CTRL	NONE	NONE	1	HO	NO	2	3	1	6	D	4	D04	1	2	2	11	47	4
R328	RANDOM	RANDOM	1	HO	NO	2	3	1	6	D	5	D05	1	2	2	11	47	4
1139	NONE	NONE	1	HO	NO	2	3	1	6	D	6	D06	1	2	2	11	47	4
R329	RANDOM	RANDOM	1	HO	NO	2	3	1	6	D	7	D07	1	2	2	11	47	4
CTRL	NONE	NONE	1	HO	NO	2	3	1	6	D	8	D08	1	2	2	11	47	4
R330	RANDOM	RANDOM	1	HO	NO	2	3	1	6	D	9	D09	1	2	2	11	47	4
2771	NONMUT	NONMUT	1	HO	NO	2	3	1	6	D	10	D10	1	2	2	11	47	4
2706	Parent2	Parent2	1	HO	NO	2	3	1	6	D	11	D11	1	2	2	11	47	4
CTRL	NONE	NONE	1	HO	NO	2	3	1	6	D	12	D12	1	2	2	11	47	4
CTRL	NONE	NONE	1	HO	NO	2	3	1	6	E	1	E01	2	2	2	12	48	1
R331	RANDOM	RANDOM	1	HO	NO	2	3	1	6	E	2	E02	2	2	2	12	48	1
2702	RAPPAM2	RAPPAM2	1	HO	NO	2	3	1	6	E	3	E03	2	2	2	12	48	1
R332	RANDOM	RANDOM	1	HO	NO	2	3	1	6	E	4	E04	2	2	2	12	48	1
CTRL	NONE	NONE	1	HO	NO	2	3	1	6	E	5	E05	2	2	2	12	48	1
R333	RANDOM	RANDOM	1	HO	NO	2	3	1	6	E	6	E06	2	2	2	12	48	1
R334	RANDOM	RANDOM	1	HO	NO	2	3	1	6	E	7	E07	2	2	2	12	48	1
R335	RANDOM	RANDOM	1	HO	NO	2	3	1	6	E	8	E08	2	2	2	12	48	1
CTRL	NONE	NONE	1	HO	NO	2	3	1	6	E	9	E09	2	2	2	12	48	1
R336	RANDOM	RANDOM	1	HO	NO	2	3	1	6	E	10	E10	2	2	2	12	48	1
R337	RANDOM	RANDOM	1	HO	NO	2	3	1	6	E	11	E11	2	2	2	12	48	1
R338	RANDOM	RANDOM	1	HO	NO	2	3	1	6	E	12	E12	2	2	2	12	48	1
R339	RANDOM	RANDOM	1	HO	NO	2	3	1	6	F	1	F01	2	2	2	12	48	2
CTRL	NONE	NONE	1	HO	NO	2	3	1	6	F	2	F02	2	2	2	12	48	2
R340	RANDOM	RANDOM	1	HO	NO	2	3	1	6	F	3	F03	2	2	2	12	48	2
R341	RANDOM	RANDOM	1	HO	NO	2	3	1	6	F	4	F04	2	2	2	12	48	2
R342	RANDOM	RANDOM	1	HO	NO	2	3	1	6	F	5	F05	2	2	2	12	48	2
CTRL	NONE	NONE	1	HO	NO	2	3	1	6	F	6	F06	2	2	2	12	48	2
R343	RANDOM	RANDOM	1	HO	NO	2	3	1	6	F	7	F07	2	2	2	12	48	2
R344	RANDOM	RANDOM	1	HO	NO	2	3	1	6	F	8	F08	2	2	2	12	48	2
R345	RANDOM	RANDOM	1	HO	NO	2	3	1	6	F	9	F09	2	2	2	12	48	2
CTRL	NONE	NONE	1	HO	NO	2	3	1	6	F	10	F10	2	2	2	12	48	2
R346	RANDOM	RANDOM	1	HO	NO	2	3	1	6	F	11	F11	2	2	2	12	48	2
1139	NONE	NONE	1	HO	NO	2	3	1	6	F	12	F12	2	2	2	12	48	2
2768	NONMUT	NONMUT	1	HO	NO	2	3	1	6	G	1	G01	2	2	2	12	48	3
R347	RANDOM	RANDOM	1	HO	NO	2	3	1	6	G	2	G02	2	2	2	12	48	3
CTRL	NONE	NONE	1	HO	NO	2	3	1	6	G	3	G03	2	2	2	12	48	3
R348	RANDOM	RANDOM	1	HO	NO	2	3	1	6	G	4	G04	2	2	2	12	48	3
R349	RANDOM	RANDOM	1	HO	NO	2	3	1	6	G	5	G05	2	2	2	12	48	3
R350	RANDOM	RANDOM	1	HO	NO	2	3	1	6	G	6	G06	2	2	2	12	48	3
CTRL	NONE	NONE	1	HO	NO	2	3	1	6	G	7	G07	2	2	2	12	48	3
R351	RANDOM	RANDOM	1	HO	NO	2	3	1	6	G	8	G08	2	2	2	12	48	3
R352	RANDOM	RANDOM	1	HO	NO	2	3	1	6	G	9	G09	2	2	2	12	48	3
R353	RANDOM	RANDOM	1	HO	NO	2	3	1	6	G	10	G10	2	2	2	12	48	3
CTRL	NONE	NONE	1	HO	NO	2	3	1	6	G	11	G11	2	2	2	12	48	3
R354	RANDOM	RANDOM	1	HO	NO	2	3	1	6	G	12	G12	2	2	2	12	48	3
R355	RANDOM	RANDOM	1	HO	NO	2	3	1	6	H	1	H01	2	2	2	12	48	4
R356	RANDOM	RANDOM	1	HO	NO	2	3	1	6	H	2	H02	2	2	2	12	48	4
R357	RANDOM	RANDOM	1	HO	NO	2	3	1	6	H	3	H03	2	2	2	12	48	4
CTRL	NONE	NONE	1	HO	NO	2	3	1	6	H	4	H04	2	2	2	12	48	4
978	NONE	NONE	1	NONE	NO	2	3	1	6	H	5	H05	2	2	2	12	48	4
R358	RANDOM	RANDOM	1	HO	NO	2	3	1	6	H	6	H06	2	2	2	12	48	4
R359	RANDOM	RANDOM	1	HO	NO	2	3	1	6	H	7	H07	2	2	2	12	48	4
CTRL	NONE	NONE	1	HO	NO	2	3	1	6	H	8	H08	2	2	2	12	48	4
R360	RANDOM	RANDOM	1	HO	NO	2	3	1	6	H	9	H09	2	2	2	12	48	4
R361	RANDOM	RANDOM	1	HO	NO	2	3	1	6	H	10	H10	2	2	2	12	48	4
R362	RANDOM	RANDOM	1	HO	NO	2	3	1	6	H	11	H11	2	2	2	12	48	4
CTRL	NONE	NONE	1	HO	NO	2	3	1	6	H	12	H12	2	2	2	12	48	4
CTRL	NONE	NONE	1	HO	NO	2	3	1	7	A	1	A01	1	2	3	13	49	1
R363	RANDOM	RANDOM	1	HO	NO	2	3	1	7	A	2	A02	1	2	3	13	49	1
R364	RANDOM	RANDOM	1	HO	NO	2	3	1	7	A	3	A03	1	2	3	13	49	1
R365	RANDOM	RANDOM	1	HO	NO	2	3	1	7	A	4	A04	1	2	3	13	49	1
CTRL	NONE	NONE	1	HO	NO	2	3	1	7	A	5	A05	1	2	3	13	49	1
R366	RANDOM	RANDOM	1	HO	NO	2	3	1	7	A	6	A06	1	2	3	13	49	1
R367	RANDOM	RANDOM	1	HO	NO	2	3	1	7	A	7	A07	1	2	3	13	49	1
R368	RANDOM	RANDOM	1	HO	NO	2	3	1	7	A	8	A08	1	2	3	13	49	1
CTRL	NONE	NONE	1	HO	NO	2	3	1	7	A	9	A09	1	2	3	13	49	1
R369	RANDOM	RANDOM	1	HO	NO	2	3	1	7	A	10	A10	1	2	3	13	49	1
R370	RANDOM	RANDOM	1	HO	NO	2	3	1	7	A	11	A11	1	2	3	13	49	1
R371	RANDOM	RANDOM	1	HO	NO	2	3	1	7	A	12	A12	1	2	3	13	49	1
R372	RANDOM	RANDOM	1	HO	NO	2	3	1	7	B	1	B01	1	2	3	13	49	2
CTRL	NONE	NONE	1	HO	NO	2	3	1	7	B	2	B02	1	2	3	13	49	2
1139	NONE	NONE	1	HO	NO	2	3	1	7	B	3	B03	1	2	3	13	49	2
R373	RANDOM	RANDOM	1	HO	NO	2	3	1	7	B	4	B04	1	2	3	13	49	2
R374	RANDOM	RANDOM	1	HO	NO	2	3	1	7	B	5	B05	1	2	3	13	49	2
CTRL	NONE	NONE	1	HO	NO	2	3	1	7	B	6	B06	1	2	3	13	49	2
R375	RANDOM	RANDOM	1	HO	NO	2	3	1	7	B	7	B07	1	2	3	13	49	2
2705	Parent1	Parent1	1	HO	NO	2	3	1	7	B	8	B08	1	2	3	13	49	2
R376	RANDOM	RANDOM	1	HO	NO	2	3	1	7	B	9	B09	1	2	3	13	49	2
CTRL	NONE	NONE	1	HO	NO	2	3	1	7	B	10	B10	1	2	3	13	49	2
R377	RANDOM	RANDOM	1	HO	NO	2	3	1	7	B	11	B11	1	2	3	13	49	2
2706	Parent2	Parent2	1	HO	NO	2	3	1	7	B	12	B12	1	2	3	13	49	2
R378	RANDOM	RANDOM	1	HO	NO	2	3	1	7	C	1	C01	1	2	3	13	49	3
R379	RANDOM	RANDOM	1	HO	NO	2	3	1	7	C	2	C02	1	2	3	13	49	3
CTRL	NONE	NONE	1	HO	NO	2	3	1	7	C	3	C03	1	2	3	13	49	3
2702	RAPPAM2	RAPPAM2	1	HO	NO	2	3	1	7	C	4	C04	1	2	3	13	49	3
R380	RANDOM	RANDOM	1	HO	NO	2	3	1	7	C	5	C05	1	2	3	13	49	3
R381	RANDOM	RANDOM	1	HO	NO	2	3	1	7	C	6	C06	1	2	3	13	49	3
CTRL	NONE	NONE	1	HO	NO	2	3	1	7	C	7	C07	1	2	3	13	49	3
R382	RANDOM	RANDOM	1	HO	NO	2	3	1	7	C	8	C08	1	2	3	13	49	3
R383	RANDOM	RANDOM	1	HO	NO	2	3	1	7	C	9	C09	1	2	3	13	49	3
R384	RANDOM	RANDOM	1	HO	NO	2	3	1	7	C	10	C10	1	2	3	13	49	3
CTRL	NONE	NONE	1	HO	NO	2	3	1	7	C	11	C11	1	2	3	13	49	3
R385	RANDOM	RANDOM	1	HO	NO	2	3	1	7	C	12	C12	1	2	3	13	49	3
R386	RANDOM	RANDOM	1	HO	NO	2	3	1	7	D	1	D01	1	2	3	13	49	4
2736	NONMUT	NONMUT	1	HO	NO	2	3	1	7	D	2	D02	1	2	3	13	49	4
blank	RANDOM	RANDOM	1	HO	NO	2	3	1	7	D	3	D03	1	2	3	13	49	4
CTRL	NONE	NONE	1	HO	NO	2	3	1	7	D	4	D04	1	2	3	13	49	4
R388	RANDOM	RANDOM	1	HO	NO	2	3	1	7	D	5	D05	1	2	3	13	49	4
R389	RANDOM	RANDOM	1	HO	NO	2	3	1	7	D	6	D06	1	2	3	13	49	4
2768	NONMUT	NONMUT	1	HO	NO	2	3	1	7	D	7	D07	1	2	3	13	49	4
CTRL	NONE	NONE	1	HO	NO	2	3	1	7	D	8	D08	1	2	3	13	49	4
R390	RANDOM	RANDOM	1	HO	NO	2	3	1	7	D	9	D09	1	2	3	13	49	4
R391	RANDOM	RANDOM	1	HO	NO	2	3	1	7	D	10	D10	1	2	3	13	49	4
R392	RANDOM	RANDOM	1	HO	NO	2	3	1	7	D	11	D11	1	2	3	13	49	4
CTRL	NONE	NONE	1	HO	NO	2	3	1	7	D	12	D12	1	2	3	13	49	4
CTRL	NONE	NONE	1	HO	NO	2	3	1	7	E	1	E01	2	2	3	14	50	1
R393	RANDOM	RANDOM	1	HO	NO	2	3	1	7	E	2	E02	2	2	3	14	50	1
R394	RANDOM	RANDOM	1	HO	NO	2	3	1	7	E	3	E03	2	2	3	14	50	1
R395	RANDOM	RANDOM	1	HO	NO	2	3	1	7	E	4	E04	2	2	3	14	50	1
CTRL	NONE	NONE	1	HO	NO	2	3	1	7	E	5	E05	2	2	3	14	50	1
R396	RANDOM	RANDOM	1	HO	NO	2	3	1	7	E	6	E06	2	2	3	14	50	1
R397	RANDOM	RANDOM	1	HO	NO	2	3	1	7	E	7	E07	2	2	3	14	50	1
R398	RANDOM	RANDOM	1	HO	NO	2	3	1	7	E	8	E08	2	2	3	14	50	1
CTRL	NONE	NONE	1	HO	NO	2	3	1	7	E	9	E09	2	2	3	14	50	1
2771	NONMUT	NONMUT	1	HO	NO	2	3	1	7	E	10	E10	2	2	3	14	50	1
R399	RANDOM	RANDOM	1	HO	NO	2	3	1	7	E	11	E11	2	2	3	14	50	1
R400	RANDOM	RANDOM	1	HO	NO	2	3	1	7	E	12	E12	2	2	3	14	50	1
R401	RANDOM	RANDOM	1	HO	NO	2	3	1	7	F	1	F01	2	2	3	14	50	2
CTRL	NONE	NONE	1	HO	NO	2	3	1	7	F	2	F02	2	2	3	14	50	2
R402	RANDOM	RANDOM	1	HO	NO	2	3	1	7	F	3	F03	2	2	3	14	50	2
blank	RANDOM	RANDOM	1	HO	NO	2	3	1	7	F	4	F04	2	2	3	14	50	2
R404	RANDOM	RANDOM	1	HO	NO	2	3	1	7	F	5	F05	2	2	3	14	50	2
CTRL	NONE	NONE	1	HO	NO	2	3	1	7	F	6	F06	2	2	3	14	50	2
R405	RANDOM	RANDOM	1	HO	NO	2	3	1	7	F	7	F07	2	2	3	14	50	2
2701	RAPPAM1	RAPPAM1	1	HO	NO	2	3	1	7	F	8	F08	2	2	3	14	50	2
R406	RANDOM	RANDOM	1	HO	NO	2	3	1	7	F	9	F09	2	2	3	14	50	2
CTRL	NONE	NONE	1	HO	NO	2	3	1	7	F	10	F10	2	2	3	14	50	2
R407	RANDOM	RANDOM	1	HO	NO	2	3	1	7	F	11	F11	2	2	3	14	50	2
R408	RANDOM	RANDOM	1	HO	NO	2	3	1	7	F	12	F12	2	2	3	14	50	2
R409	RANDOM	RANDOM	1	HO	NO	2	3	1	7	G	1	G01	2	2	3	14	50	3
R410	RANDOM	RANDOM	1	HO	NO	2	3	1	7	G	2	G02	2	2	3	14	50	3
CTRL	NONE	NONE	1	HO	NO	2	3	1	7	G	3	G03	2	2	3	14	50	3
R411	RANDOM	RANDOM	1	HO	NO	2	3	1	7	G	4	G04	2	2	3	14	50	3
1139	NONE	NONE	1	HO	NO	2	3	1	7	G	5	G05	2	2	3	14	50	3
978	NONE	NONE	1	NONE	NO	2	3	1	7	G	6	G06	2	2	3	14	50	3
CTRL	NONE	NONE	1	HO	NO	2	3	1	7	G	7	G07	2	2	3	14	50	3
R412	RANDOM	RANDOM	1	HO	NO	2	3	1	7	G	8	G08	2	2	3	14	50	3
R413	RANDOM	RANDOM	1	HO	NO	2	3	1	7	G	9	G09	2	2	3	14	50	3
R414	RANDOM	RANDOM	1	HO	NO	2	3	1	7	G	10	G10	2	2	3	14	50	3
CTRL	NONE	NONE	1	HO	NO	2	3	1	7	G	11	G11	2	2	3	14	50	3
1139	NONE	NONE	1	HO	NO	2	3	1	7	G	12	G12	2	2	3	14	50	3
R415	RANDOM	RANDOM	1	HO	NO	2	3	1	7	H	1	H01	2	2	3	14	50	4
R416	RANDOM	RANDOM	1	HO	NO	2	3	1	7	H	2	H02	2	2	3	14	50	4
R417	RANDOM	RANDOM	1	HO	NO	2	3	1	7	H	3	H03	2	2	3	14	50	4
CTRL	NONE	NONE	1	HO	NO	2	3	1	7	H	4	H04	2	2	3	14	50	4
R418	RANDOM	RANDOM	1	HO	NO	2	3	1	7	H	5	H05	2	2	3	14	50	4
R419	RANDOM	RANDOM	1	HO	NO	2	3	1	7	H	6	H06	2	2	3	14	50	4
R420	RANDOM	RANDOM	1	HO	NO	2	3	1	7	H	7	H07	2	2	3	14	50	4
CTRL	NONE	NONE	1	HO	NO	2	3	1	7	H	8	H08	2	2	3	14	50	4
R421	RANDOM	RANDOM	1	HO	NO	2	3	1	7	H	9	H09	2	2	3	14	50	4
R422	RANDOM	RANDOM	1	HO	NO	2	3	1	7	H	10	H10	2	2	3	14	50	4
R423	RANDOM	RANDOM	1	HO	NO	2	3	1	7	H	11	H11	2	2	3	14	50	4
CTRL	NONE	NONE	1	HO	NO	2	3	1	7	H	12	H12	2	2	3	14	50	4
CTRL	NONE	NONE	1	HO	NO	2	3	1	8	A	1	A01	1	2	4	15	51	1
R424	RANDOM	RANDOM	1	HO	NO	2	3	1	8	A	2	A02	1	2	4	15	51	1
R425	RANDOM	RANDOM	1	HO	NO	2	3	1	8	A	3	A03	1	2	4	15	51	1
R426	RANDOM	RANDOM	1	HO	NO	2	3	1	8	A	4	A04	1	2	4	15	51	1
CTRL	NONE	NONE	1	HO	NO	2	3	1	8	A	5	A05	1	2	4	15	51	1
R427	RANDOM	RANDOM	1	HO	NO	2	3	1	8	A	6	A06	1	2	4	15	51	1
2736	NONMUT	NONMUT	1	HO	NO	2	3	1	8	A	7	A07	1	2	4	15	51	1
R428	RANDOM	RANDOM	1	HO	NO	2	3	1	8	A	8	A08	1	2	4	15	51	1
CTRL	NONE	NONE	1	HO	NO	2	3	1	8	A	9	A09	1	2	4	15	51	1
R429	RANDOM	RANDOM	1	HO	NO	2	3	1	8	A	10	A10	1	2	4	15	51	1
R430	RANDOM	RANDOM	1	HO	NO	2	3	1	8	A	11	A11	1	2	4	15	51	1
2706	Parent2	Parent2	1	HO	NO	2	3	1	8	A	12	A12	1	2	4	15	51	1
R431	RANDOM	RANDOM	1	HO	NO	2	3	1	8	B	1	B01	1	2	4	15	51	2
CTRL	NONE	NONE	1	HO	NO	2	3	1	8	B	2	B02	1	2	4	15	51	2
2701	RAPPAM1	RAPPAM1	1	HO	NO	2	3	1	8	B	3	B03	1	2	4	15	51	2
R432	RANDOM	RANDOM	1	HO	NO	2	3	1	8	B	4	B04	1	2	4	15	51	2
R433	RANDOM	RANDOM	1	HO	NO	2	3	1	8	B	5	B05	1	2	4	15	51	2
CTRL	NONE	NONE	1	HO	NO	2	3	1	8	B	6	B06	1	2	4	15	51	2
R434	RANDOM	RANDOM	1	HO	NO	2	3	1	8	B	7	B07	1	2	4	15	51	2
R435	RANDOM	RANDOM	1	HO	NO	2	3	1	8	B	8	B08	1	2	4	15	51	2
R436	RANDOM	RANDOM	1	HO	NO	2	3	1	8	B	9	B09	1	2	4	15	51	2
CTRL	NONE	NONE	1	HO	NO	2	3	1	8	B	10	B10	1	2	4	15	51	2
R437	RANDOM	RANDOM	1	HO	NO	2	3	1	8	B	11	B11	1	2	4	15	51	2
R438	RANDOM	RANDOM	1	HO	NO	2	3	1	8	B	12	B12	1	2	4	15	51	2
2768	NONMUT	NONMUT	1	HO	NO	2	3	1	8	C	1	C01	1	2	4	15	51	3
R439	RANDOM	RANDOM	1	HO	NO	2	3	1	8	C	2	C02	1	2	4	15	51	3
CTRL	NONE	NONE	1	HO	NO	2	3	1	8	C	3	C03	1	2	4	15	51	3
R440	RANDOM	RANDOM	1	HO	NO	2	3	1	8	C	4	C04	1	2	4	15	51	3
R441	RANDOM	RANDOM	1	HO	NO	2	3	1	8	C	5	C05	1	2	4	15	51	3
R442	RANDOM	RANDOM	1	HO	NO	2	3	1	8	C	6	C06	1	2	4	15	51	3
CTRL	NONE	NONE	1	HO	NO	2	3	1	8	C	7	C07	1	2	4	15	51	3
R443	RANDOM	RANDOM	1	HO	NO	2	3	1	8	C	8	C08	1	2	4	15	51	3
2705	Parent1	Parent1	1	HO	NO	2	3	1	8	C	9	C09	1	2	4	15	51	3
R444	RANDOM	RANDOM	1	HO	NO	2	3	1	8	C	10	C10	1	2	4	15	51	3
CTRL	NONE	NONE	1	HO	NO	2	3	1	8	C	11	C11	1	2	4	15	51	3
R445	RANDOM	RANDOM	1	HO	NO	2	3	1	8	C	12	C12	1	2	4	15	51	3
R446	RANDOM	RANDOM	1	HO	NO	2	3	1	8	D	1	D01	1	2	4	15	51	4
1139	NONE	NONE	1	HO	NO	2	3	1	8	D	2	D02	1	2	4	15	51	4
R447	RANDOM	RANDOM	1	HO	NO	2	3	1	8	D	3	D03	1	2	4	15	51	4
CTRL	NONE	NONE	1	HO	NO	2	3	1	8	D	4	D04	1	2	4	15	51	4
R448	RANDOM	RANDOM	1	HO	NO	2	3	1	8	D	5	D05	1	2	4	15	51	4
978	NONE	NONE	1	NONE	NO	2	3	1	8	D	6	D06	1	2	4	15	51	4
R449	RANDOM	RANDOM	1	HO	NO	2	3	1	8	D	7	D07	1	2	4	15	51	4
CTRL	NONE	NONE	1	HO	NO	2	3	1	8	D	8	D08	1	2	4	15	51	4
R450	RANDOM	RANDOM	1	HO	NO	2	3	1	8	D	9	D09	1	2	4	15	51	4
R451	RANDOM	RANDOM	1	HO	NO	2	3	1	8	D	10	D10	1	2	4	15	51	4
R452	RANDOM	RANDOM	1	HO	NO	2	3	1	8	D	11	D11	1	2	4	15	51	4
CTRL	NONE	NONE	1	HO	NO	2	3	1	8	D	12	D12	1	2	4	15	51	4
CTRL	NONE	NONE	1	HO	NO	2	3	1	8	E	1	E01	2	2	4	16	52	1
R453	RANDOM	RANDOM	1	HO	NO	2	3	1	8	E	2	E02	2	2	4	16	52	1
R454	RANDOM	RANDOM	1	HO	NO	2	3	1	8	E	3	E03	2	2	4	16	52	1
R455	RANDOM	RANDOM	1	HO	NO	2	3	1	8	E	4	E04	2	2	4	16	52	1
CTRL	NONE	NONE	1	HO	NO	2	3	1	8	E	5	E05	2	2	4	16	52	1
R456	RANDOM	RANDOM	1	HO	NO	2	3	1	8	E	6	E06	2	2	4	16	52	1
R457	RANDOM	RANDOM	1	HO	NO	2	3	1	8	E	7	E07	2	2	4	16	52	1
R458	RANDOM	RANDOM	1	HO	NO	2	3	1	8	E	8	E08	2	2	4	16	52	1
CTRL	NONE	NONE	1	HO	NO	2	3	1	8	E	9	E09	2	2	4	16	52	1
R459	RANDOM	RANDOM	1	HO	NO	2	3	1	8	E	10	E10	2	2	4	16	52	1
R460	RANDOM	RANDOM	1	HO	NO	2	3	1	8	E	11	E11	2	2	4	16	52	1
R461	RANDOM	RANDOM	1	HO	NO	2	3	1	8	E	12	E12	2	2	4	16	52	1
R462	RANDOM	RANDOM	1	HO	NO	2	3	1	8	F	1	F01	2	2	4	16	52	2
CTRL	NONE	NONE	1	HO	NO	2	3	1	8	F	2	F02	2	2	4	16	52	2
R463	RANDOM	RANDOM	1	HO	NO	2	3	1	8	F	3	F03	2	2	4	16	52	2
2702	RAPPAM2	RAPPAM2	1	HO	NO	2	3	1	8	F	4	F04	2	2	4	16	52	2
R464	RANDOM	RANDOM	1	HO	NO	2	3	1	8	F	5	F05	2	2	4	16	52	2
CTRL	NONE	NONE	1	HO	NO	2	3	1	8	F	6	F06	2	2	4	16	52	2
blank	RANDOM	RANDOM	1	HO	NO	2	3	1	8	F	7	F07	2	2	4	16	52	2
R468	RANDOM	RANDOM	1	HO	NO	2	3	1	8	F	8	F08	2	2	4	16	52	2
R469	RANDOM	RANDOM	1	HO	NO	2	3	1	8	F	9	F09	2	2	4	16	52	2
CTRL	NONE	NONE	1	HO	NO	2	3	1	8	F	10	F10	2	2	4	16	52	2
R470	RANDOM	RANDOM	1	HO	NO	2	3	1	8	F	11	F11	2	2	4	16	52	2
R471	RANDOM	RANDOM	1	HO	NO	2	3	1	8	F	12	F12	2	2	4	16	52	2
R472	RANDOM	RANDOM	1	HO	NO	2	3	1	8	G	1	G01	2	2	4	16	52	3
R473	RANDOM	RANDOM	1	HO	NO	2	3	1	8	G	2	G02	2	2	4	16	52	3
CTRL	NONE	NONE	1	HO	NO	2	3	1	8	G	3	G03	2	2	4	16	52	3
R474	RANDOM	RANDOM	1	HO	NO	2	3	1	8	G	4	G04	2	2	4	16	52	3
R475	RANDOM	RANDOM	1	HO	NO	2	3	1	8	G	5	G05	2	2	4	16	52	3
R476	RANDOM	RANDOM	1	HO	NO	2	3	1	8	G	6	G06	2	2	4	16	52	3
CTRL	NONE	NONE	1	HO	NO	2	3	1	8	G	7	G07	2	2	4	16	52	3
R477	RANDOM	RANDOM	1	HO	NO	2	3	1	8	G	8	G08	2	2	4	16	52	3
R478	RANDOM	RANDOM	1	HO	NO	2	3	1	8	G	9	G09	2	2	4	16	52	3
R479	RANDOM	RANDOM	1	HO	NO	2	3	1	8	G	10	G10	2	2	4	16	52	3
CTRL	NONE	NONE	1	HO	NO	2	3	1	8	G	11	G11	2	2	4	16	52	3
1139	NONE	NONE	1	HO	NO	2	3	1	8	G	12	G12	2	2	4	16	52	3
R478	RANDOM	RANDOM	1	HO	NO	2	3	1	8	H	1	H01	2	2	4	16	52	4
R479	RANDOM	RANDOM	1	HO	NO	2	3	1	8	H	2	H02	2	2	4	16	52	4
R480	RANDOM	RANDOM	1	HO	NO	2	3	1	8	H	3	H03	2	2	4	16	52	4
CTRL	NONE	NONE	1	HO	NO	2	3	1	8	H	4	H04	2	2	4	16	52	4
R481	RANDOM	RANDOM	1	HO	NO	2	3	1	8	H	5	H05	2	2	4	16	52	4
1139	NONE	NONE	1	HO	NO	2	3	1	8	H	6	H06	2	2	4	16	52	4
R482	RANDOM	RANDOM	1	HO	NO	2	3	1	8	H	7	H07	2	2	4	16	52	4
CTRL	NONE	NONE	1	HO	NO	2	3	1	8	H	8	H08	2	2	4	16	52	4
R483	RANDOM	RANDOM	1	HO	NO	2	3	1	8	H	9	H09	2	2	4	16	52	4
2771	NONMUT	NONMUT	1	HO	NO	2	3	1	8	H	10	H10	2	2	4	16	52	4
R484	RANDOM	RANDOM	1	HO	NO	2	3	1	8	H	11	H11	2	2	4	16	52	4
CTRL	NONE	NONE	1	HO	NO	2	3	1	8	H	12	H12	2	2	4	16	52	4
CTRL	NONE	NONE	1	HO	NO	2	3	1	9	A	1	A01	1	3	4	17	53	1
R11:9	R404R	DIRECTED	1	HO	NO	2	3	1	9	A	2	A02	1	3	4	17	53	1
R27:5	NONMUT	NONMUT	1	HO	NO	2	3	1	9	A	3	A03	1	3	4	17	53	1
blank	NONMUT	NONMUT	1	HO	NO	2	3	1	9	A	4	A04	1	3	4	17	53	1
CTRL	NONE	NONE	1	HO	NO	2	3	1	9	A	5	A05	1	3	4	17	53	1
R3:3	NONMUT	NONMUT	1	HO	NO	2	3	1	9	A	6	A06	1	3	4	17	53	1
2736	NONMUT	NONMUT	1	HO	NO	2	3	1	9	A	7	A07	1	3	4	17	53	1
R4:7	NONMUT	NONMUT	1	HO	NO	2	3	1	9	A	8	A08	1	3	4	17	53	1
CTRL	NONE	NONE	1	HO	NO	2	3	1	9	A	9	A09	1	3	4	17	53	1
R27:8	NONMUT	NONMUT	1	HO	NO	2	3	1	9	A	10	A10	1	3	4	17	53	1
R13:1	NONMUT	NONMUT	1	HO	NO	2	3	1	9	A	11	A11	1	3	4	17	53	1
2706	Parent2	Parent2	1	HO	NO	2	3	1	9	A	12	A12	1	3	4	17	53	1
R29:7	H385H	DIRECTED	1	HO	NO	2	3	1	9	B	1	B01	1	3	4	17	53	2
CTRL	NONE	NONE	1	HO	NO	2	3	1	9	B	2	B02	1	3	4	17	53	2
2701	RAPPAM1	RAPPAM1	1	HO	NO	2	3	1	9	B	3	B03	1	3	4	17	53	2
R27:4	NONMUT	NONMUT	1	HO	NO	2	3	1	9	B	4	B04	1	3	4	17	53	2
R15:7	P589A	DIRECTED	1	HO	NO	2	3	1	9	B	5	B05	1	3	4	17	53	2
CTRL	NONE	NONE	1	HO	NO	2	3	1	9	B	6	B06	1	3	4	17	53	2
R3:2	NONMUT	NONMUT	1	HO	NO	2	3	1	9	B	7	B07	1	3	4	17	53	2
R29:1	H385H	DIRECTED	1	HO	NO	2	3	1	9	B	8	B08	1	3	4	17	53	2
R27:9	NONMUT	NONMUT	1	HO	NO	2	3	1	9	B	9	B09	1	3	4	17	53	2
CTRL	NONE	NONE	1	HO	NO	2	3	1	9	B	10	B10	1	3	4	17	53	2
R27:3	NONMUT	NONMUT	1	HO	NO	2	3	1	9	B	11	B11	1	3	4	17	53	2
R23:5	G590G	DIRECTED	1	HO	NO	2	3	1	9	B	12	B12	1	3	4	17	53	2
2768	NONMUT	NONMUT	1	HO	NO	2	3	1	9	C	1	C01	1	3	4	17	53	3
R11:7	NONMUT	NONMUT	1	HO	NO	2	3	1	9	C	2	C02	1	3	4	17	53	3
CTRL	NONE	NONE	1	HO	NO	2	3	1	9	C	3	C03	1	3	4	17	53	3
R17:4	P589P	DIRECTED	1	HO	NO	2	3	1	9	C	4	C04	1	3	4	17	53	3
R17:1	P589P	DIRECTED	1	HO	NO	2	3	1	9	C	5	C05	1	3	4	17	53	3
R4:9	NONMUT	NONMUT	1	HO	NO	2	3	1	9	C	6	C06	1	3	4	17	53	3
CTRL	NONE	NONE	1	HO	NO	2	3	1	9	C	7	C07	1	3	4	17	53	3
R27:10	NONMUT	NONMUT	1	HO	NO	2	3	1	9	C	8	C08	1	3	4	17	53	3
2705	Parent1	Parent1	1	HO	NO	2	3	1	9	C	9	C09	1	3	4	17	53	3
R27:7	NONMUT	NONMUT	1	HO	NO	2	3	1	9	C	10	C10	1	3	4	17	53	3
CTRL	NONE	NONE	1	HO	NO	2	3	1	9	C	11	C11	1	3	4	17	53	3
R1:3	NONMUT	NONMUT	1	HO	NO	2	3	1	9	C	12	C12	1	3	4	17	53	3
R29:6	NONMUT	NONMUT	1	HO	NO	2	3	1	9	D	1	D01	1	3	4	17	53	4
1139	NONE	NONE	1	HO	NO	2	3	1	9	D	2	D02	1	3	4	17	53	4
R21:2	NONMUT	NONMUT	1	HO	NO	2	3	1	9	D	3	D03	1	3	4	17	53	4
CTRL	NONE	NONE	1	HO	NO	2	3	1	9	D	4	D04	1	3	4	17	53	4
R15:4	NONMUT	NONMUT	1	HO	NO	2	3	1	9	D	5	D05	1	3	4	17	53	4
978	NONE	DIRECTED	1	NONE	NO	2	3	1	9	D	6	D06	1	3	4	17	53	4
R17:3	NONMUT	NONMUT	1	HO	NO	2	3	1	9	D	7	D07	1	3	4	17	53	4
CTRL	NONE	NONE	1	HO	NO	2	3	1	9	D	8	D08	1	3	4	17	53	4
R1:10	NONMUT	NONMUT	1	HO	NO	2	3	1	9	D	9	D09	1	3	4	17	53	4
R13:7	NONMUT	NONMUT	1	HO	NO	2	3	1	9	D	10	D10	1	3	4	17	53	4
R1:4	N401I	DIRECTED	1	HO	YES	2	3	1	9	D	11	D11	1	3	4	17	53	4
CTRL	NONE	NONE	1	HO	NO	2	3	1	9	D	12	D12	1	3	4	17	53	4
CTRL	NONE	NONE	1	HO	NO	2	3	1	9	E	1	E01	2	3	4	18	54	1
R11:6	R404R	DIRECTED	1	HO	NO	2	3	1	9	E	2	E02	2	3	4	18	54	1
R29:5	H385H	DIRECTED	1	HO	NO	2	3	1	9	E	3	E03	2	3	4	18	54	1
R27:6	NONMUT	NONMUT	1	HO	NO	2	3	1	9	E	4	E04	2	3	4	18	54	1
CTRL	NONE	NONE	1	HO	NO	2	3	1	9	E	5	E05	2	3	4	18	54	1
R29:4	NONMUT	NONMUT	1	HO	NO	2	3	1	9	E	6	E06	2	3	4	18	54	1
R21:1	G590A	DIRECTED	1	HO	NO	2	3	1	9	E	7	E07	2	3	4	18	54	1
R23:2	G590G	DIRECTED	1	HO	NO	2	3	1	9	E	8	E08	2	3	4	18	54	1
CTRL	NONE	NONE	1	HO	NO	2	3	1	9	E	9	E09	2	3	4	18	54	1
R1:4	N401I	DIRECTED	1	HO	YES	2	3	1	9	E	10	E10	2	3	4	18	54	1
R13:4	P589S	DIRECTED	1	HO	NO	2	3	1	9	E	11	E11	2	3	4	18	54	1
R23:4	G590G	DIRECTED	1	HO	NO	2	3	1	9	E	12	E12	2	3	4	18	54	1
R25:1	NONMUT	NONMUT	1	HO	NO	2	3	1	9	F	1	F01	2	3	4	18	54	2
CTRL	NONE	NONE	1	HO	NO	2	3	1	9	F	2	F02	2	3	4	18	54	2
R27:1	NONMUT	NONMUT	1	HO	NO	2	3	1	9	F	3	F03	2	3	4	18	54	2
2702	RAPPAM2	RAPPAM2	1	HO	NO	2	3	1	9	F	4	F04	2	3	4	18	54	2
R19:1	NONMUT	NONMUT	1	HO	NO	2	3	1	9	F	5	F05	2	3	4	18	54	2
CTRL	NONE	NONE	1	HO	NO	2	3	1	9	F	6	F06	2	3	4	18	54	2
blank	NONMUT	NONMUT	1	HO	NO	2	3	1	9	F	7	F07	2	3	4	18	54	2
R5:6	NONMUT	NONMUT	1	HO	NO	2	3	1	9	F	8	F08	2	3	4	18	54	2
R29:2	NONMUT	NONMUT	1	HO	NO	2	3	1	9	F	9	F09	2	3	4	18	54	2
CTRL	NONE	NONE	1	HO	NO	2	3	1	9	F	10	F10	2	3	4	18	54	2
R13:6	P589S	DIRECTED	1	HO	NO	2	3	1	9	F	11	F11	2	3	4	18	54	2
blank	NONMUT	NONMUT	1	HO	NO	2	3	1	9	F	12	F12	2	3	4	18	54	2
blank	NONMUT	NONMUT	1	HO	NO	2	3	1	9	G	1	G01	2	3	4	18	54	3
R7:2	R404M	DIRECTED	1	HO	YES	2	3	1	9	G	2	G02	2	3	4	18	54	3
CTRL	NONE	NONE	1	HO	NO	2	3	1	9	G	3	G03	2	3	4	18	54	3
R17:2	P589P	DIRECTED	1	HO	NO	2	3	1	9	G	4	G04	2	3	4	18	54	3
R19:2	NONMUT	NONMUT	1	HO	NO	2	3	1	9	G	5	G05	2	3	4	18	54	3
R29:3	NONMUT	NONMUT	1	HO	NO	2	3	1	9	G	6	G06	2	3	4	18	54	3
CTRL	NONE	NONE	1	HO	NO	2	3	1	9	G	7	G07	2	3	4	18	54	3
R15:3	P589A	DIRECTED	1	HO	NO	2	3	1	9	G	8	G08	2	3	4	18	54	3
R5:4	N401N	DIRECTED	1	HO	NO	2	3	1	9	G	9	G09	2	3	4	18	54	3
R27:2	NONMUT	NONMUT	1	HO	NO	2	3	1	9	G	10	G10	2	3	4	18	54	3
CTRL	NONE	NONE	1	HO	NO	2	3	1	9	G	11	G11	2	3	4	18	54	3
1139	NONE	NONE	1	HO	NO	2	3	1	9	G	12	G12	2	3	4	18	54	3
R25:2	NONMUT	NONMUT	1	HO	NO	2	3	1	9	H	1	H01	2	3	4	18	54	4
R5:10	N401N	DIRECTED	1	HO	NO	2	3	1	9	H	2	H02	2	3	4	18	54	4
R21:5	NONMUT	NONMUT	1	HO	NO	2	3	1	9	H	3	H03	2	3	4	18	54	4
CTRL	NONE	NONE	1	HO	NO	2	3	1	9	H	4	H04	2	3	4	18	54	4
R19:3	NONMUT	NONMUT	1	HO	NO	2	3	1	9	H	5	H05	2	3	4	18	54	4
1139	NONE	NONE	1	HO	NO	2	3	1	9	H	6	H06	2	3	4	18	54	4
R17:6	P589P	DIRECTED	1	HO	NO	2	3	1	9	H	7	H07	2	3	4	18	54	4
CTRL	NONE	NONE	1	HO	NO	2	3	1	9	H	8	H08	2	3	4	18	54	4
R5:8	N401N	DIRECTED	1	HO	NO	2	3	1	9	H	9	H09	2	3	4	18	54	4
2771	NONMUT	NONMUT	1	HO	NO	2	3	1	9	H	10	H10	2	3	4	18	54	4
R13:5	NONMUT	NONMUT	1	HO	NO	2	3	1	9	H	11	H11	2	3	4	18	54	4
CTRL	NONE	NONE	1	HO	NO	2	3	1	9	H	12	H12	2	3	4	18	54	4
CTRL	NONE	NONE	1	HO	NO	2	4	2	1	A	1	A01	1	4	1	1	55	1
1139	NONE	NONE	1	HO	NO	2	4	2	1	A	2	A02	1	4	1	1	55	1
R1	RANDOM	RANDOM	1	HO	NO	2	4	2	1	A	3	A03	1	4	1	1	55	1
R2	RANDOM	RANDOM	1	HO	NO	2	4	2	1	A	4	A04	1	4	1	1	55	1
CTRL	NONE	NONE	1	HO	NO	2	4	2	1	A	5	A05	1	4	1	1	55	1
R3	RANDOM	RANDOM	1	HO	NO	2	4	2	1	A	6	A06	1	4	1	1	55	1
2736	NONMUT	NONMUT	1	HO	NO	2	4	2	1	A	7	A07	1	4	1	1	55	1
R4	RANDOM	RANDOM	1	HO	NO	2	4	2	1	A	8	A08	1	4	1	1	55	1
CTRL	NONE	NONE	1	HO	NO	2	4	2	1	A	9	A09	1	4	1	1	55	1
R5	RANDOM	RANDOM	1	HO	NO	2	4	2	1	A	10	A10	1	4	1	1	55	1
R6	RANDOM	RANDOM	1	HO	NO	2	4	2	1	A	11	A11	1	4	1	1	55	1
R7	RANDOM	RANDOM	1	HO	NO	2	4	2	1	A	12	A12	1	4	1	1	55	1
R8	RANDOM	RANDOM	1	HO	NO	2	4	2	1	B	1	B01	1	4	1	1	55	2
CTRL	NONE	NONE	1	HO	NO	2	4	2	1	B	2	B02	1	4	1	1	55	2
2701	RAPPAM1	RAPPAM1	1	HO	NO	2	4	2	1	B	3	B03	1	4	1	1	55	2
R9	RANDOM	RANDOM	1	HO	NO	2	4	2	1	B	4	B04	1	4	1	1	55	2
R10	RANDOM	RANDOM	1	HO	NO	2	4	2	1	B	5	B05	1	4	1	1	55	2
CTRL	NONE	NONE	1	HO	NO	2	4	2	1	B	6	B06	1	4	1	1	55	2
R11	RANDOM	RANDOM	1	HO	NO	2	4	2	1	B	7	B07	1	4	1	1	55	2
R12	RANDOM	RANDOM	1	HO	NO	2	4	2	1	B	8	B08	1	4	1	1	55	2
R13	RANDOM	RANDOM	1	HO	NO	2	4	2	1	B	9	B09	1	4	1	1	55	2
CTRL	NONE	NONE	1	HO	NO	2	4	2	1	B	10	B10	1	4	1	1	55	2
R14	RANDOM	RANDOM	1	HO	NO	2	4	2	1	B	11	B11	1	4	1	1	55	2
R15	RANDOM	RANDOM	1	HO	NO	2	4	2	1	B	12	B12	1	4	1	1	55	2
R16	RANDOM	RANDOM	1	HO	NO	2	4	2	1	C	1	C01	1	4	1	1	55	3
R17	RANDOM	RANDOM	1	HO	NO	2	4	2	1	C	2	C02	1	4	1	1	55	3
CTRL	NONE	NONE	1	HO	NO	2	4	2	1	C	3	C03	1	4	1	1	55	3
R18	RANDOM	RANDOM	1	HO	NO	2	4	2	1	C	4	C04	1	4	1	1	55	3
R19	RANDOM	RANDOM	1	HO	NO	2	4	2	1	C	5	C05	1	4	1	1	55	3
R20	RANDOM	RANDOM	1	HO	NO	2	4	2	1	C	6	C06	1	4	1	1	55	3
CTRL	NONE	NONE	1	HO	NO	2	4	2	1	C	7	C07	1	4	1	1	55	3
R21	RANDOM	RANDOM	1	HO	NO	2	4	2	1	C	8	C08	1	4	1	1	55	3
R22	RANDOM	RANDOM	1	HO	NO	2	4	2	1	C	9	C09	1	4	1	1	55	3
R23	RANDOM	RANDOM	1	HO	NO	2	4	2	1	C	10	C10	1	4	1	1	55	3
CTRL	NONE	NONE	1	HO	NO	2	4	2	1	C	11	C11	1	4	1	1	55	3
R24	RANDOM	RANDOM	1	HO	NO	2	4	2	1	C	12	C12	1	4	1	1	55	3
R25	RANDOM	RANDOM	1	HO	NO	2	4	2	1	D	1	D01	1	4	1	1	55	4
R26	RANDOM	RANDOM	1	HO	NO	2	4	2	1	D	2	D02	1	4	1	1	55	4
R27	RANDOM	RANDOM	1	HO	NO	2	4	2	1	D	3	D03	1	4	1	1	55	4
CTRL	NONE	NONE	1	HO	NO	2	4	2	1	D	4	D04	1	4	1	1	55	4
1139	NONE	NONE	1	HO	NO	2	4	2	1	D	5	D05	1	4	1	1	55	4
R28	RANDOM	RANDOM	1	HO	NO	2	4	2	1	D	6	D06	1	4	1	1	55	4
R29	RANDOM	RANDOM	1	HO	NO	2	4	2	1	D	7	D07	1	4	1	1	55	4
CTRL	NONE	NONE	1	HO	NO	2	4	2	1	D	8	D08	1	4	1	1	55	4
2705	Parent1	Parent1	1	HO	NO	2	4	2	1	D	9	D09	1	4	1	1	55	4
R30	RANDOM	RANDOM	1	HO	NO	2	4	2	1	D	10	D10	1	4	1	1	55	4
R31	RANDOM	RANDOM	1	HO	NO	2	4	2	1	D	11	D11	1	4	1	1	55	4
CTRL	NONE	NONE	1	HO	NO	2	4	2	1	D	12	D12	1	4	1	1	55	4
CTRL	NONE	NONE	1	HO	NO	2	4	2	1	E	1	E01	2	4	1	2	56	1
R32	RANDOM	RANDOM	1	HO	NO	2	4	2	1	E	2	E02	2	4	1	2	56	1
2702	RAPPAM2	RAPPAM2	1	HO	NO	2	4	2	1	E	3	E03	2	4	1	2	56	1
R33	RANDOM	RANDOM	1	HO	NO	2	4	2	1	E	4	E04	2	4	1	2	56	1
CTRL	NONE	NONE	1	HO	NO	2	4	2	1	E	5	E05	2	4	1	2	56	1
R34	RANDOM	RANDOM	1	HO	NO	2	4	2	1	E	6	E06	2	4	1	2	56	1
R35	RANDOM	RANDOM	1	HO	NO	2	4	2	1	E	7	E07	2	4	1	2	56	1
R36	RANDOM	RANDOM	1	HO	NO	2	4	2	1	E	8	E08	2	4	1	2	56	1
CTRL	NONE	NONE	1	HO	NO	2	4	2	1	E	9	E09	2	4	1	2	56	1
2771	NONMUT	NONMUT	1	HO	NO	2	4	2	1	E	10	E10	2	4	1	2	56	1
2706	Parent2	Parent2	1	HO	NO	2	4	2	1	E	11	E11	2	4	1	2	56	1
R37	RANDOM	RANDOM	1	HO	NO	2	4	2	1	E	12	E12	2	4	1	2	56	1
R38	RANDOM	RANDOM	1	HO	NO	2	4	2	1	F	1	F01	2	4	1	2	56	2
CTRL	NONE	NONE	1	HO	NO	2	4	2	1	F	2	F02	2	4	1	2	56	2
R39	RANDOM	RANDOM	1	HO	NO	2	4	2	1	F	3	F03	2	4	1	2	56	2
R40	RANDOM	RANDOM	1	HO	NO	2	4	2	1	F	4	F04	2	4	1	2	56	2
R41	RANDOM	RANDOM	1	HO	NO	2	4	2	1	F	5	F05	2	4	1	2	56	2
CTRL	NONE	NONE	1	HO	NO	2	4	2	1	F	6	F06	2	4	1	2	56	2
R42	RANDOM	RANDOM	1	HO	NO	2	4	2	1	F	7	F07	2	4	1	2	56	2
R43	RANDOM	RANDOM	1	HO	NO	2	4	2	1	F	8	F08	2	4	1	2	56	2
R44	RANDOM	RANDOM	1	HO	NO	2	4	2	1	F	9	F09	2	4	1	2	56	2
CTRL	NONE	NONE	1	HO	NO	2	4	2	1	F	10	F10	2	4	1	2	56	2
R45	RANDOM	RANDOM	1	HO	NO	2	4	2	1	F	11	F11	2	4	1	2	56	2
R46	RANDOM	RANDOM	1	HO	NO	2	4	2	1	F	12	F12	2	4	1	2	56	2
R47	RANDOM	RANDOM	1	HO	NO	2	4	2	1	G	1	G01	2	4	1	2	56	3
R48	RANDOM	RANDOM	1	HO	NO	2	4	2	1	G	2	G02	2	4	1	2	56	3
CTRL	NONE	NONE	1	HO	NO	2	4	2	1	G	3	G03	2	4	1	2	56	3
R49	RANDOM	RANDOM	1	HO	NO	2	4	2	1	G	4	G04	2	4	1	2	56	3
R50	RANDOM	RANDOM	1	HO	NO	2	4	2	1	G	5	G05	2	4	1	2	56	3
R51	RANDOM	RANDOM	1	HO	NO	2	4	2	1	G	6	G06	2	4	1	2	56	3
CTRL	NONE	NONE	1	HO	NO	2	4	2	1	G	7	G07	2	4	1	2	56	3
R52	RANDOM	RANDOM	1	HO	NO	2	4	2	1	G	8	G08	2	4	1	2	56	3
R53	RANDOM	RANDOM	1	HO	NO	2	4	2	1	G	9	G09	2	4	1	2	56	3
R54	RANDOM	RANDOM	1	HO	NO	2	4	2	1	G	10	G10	2	4	1	2	56	3
CTRL	NONE	NONE	1	HO	NO	2	4	2	1	G	11	G11	2	4	1	2	56	3
1139	NONE	NONE	1	HO	NO	2	4	2	1	G	12	G12	2	4	1	2	56	3
2768	NONMUT	NONMUT	1	HO	NO	2	4	2	1	H	1	H01	2	4	1	2	56	4
R55	RANDOM	RANDOM	1	HO	NO	2	4	2	1	H	2	H02	2	4	1	2	56	4
R56	RANDOM	RANDOM	1	HO	NO	2	4	2	1	H	3	H03	2	4	1	2	56	4
CTRL	NONE	NONE	1	HO	NO	2	4	2	1	H	4	H04	2	4	1	2	56	4
R57	RANDOM	RANDOM	1	HO	NO	2	4	2	1	H	5	H05	2	4	1	2	56	4
978	NONE	NONE	1	NONE	NO	2	4	2	1	H	6	H06	2	4	1	2	56	4
R58	RANDOM	RANDOM	1	HO	NO	2	4	2	1	H	7	H07	2	4	1	2	56	4
CTRL	NONE	NONE	1	HO	NO	2	4	2	1	H	8	H08	2	4	1	2	56	4
R59	RANDOM	RANDOM	1	HO	NO	2	4	2	1	H	9	H09	2	4	1	2	56	4
R60	RANDOM	RANDOM	1	HO	NO	2	4	2	1	H	10	H10	2	4	1	2	56	4
R61	RANDOM	RANDOM	1	HO	NO	2	4	2	1	H	11	H11	2	4	1	2	56	4
CTRL	NONE	NONE	1	HO	NO	2	4	2	1	H	12	H12	2	4	1	2	56	4
CTRL	NONE	NONE	1	HO	NO	2	4	2	2	A	1	A01	1	4	2	3	57	1
R62	RANDOM	RANDOM	1	HO	NO	2	4	2	2	A	2	A02	1	4	2	3	57	1
R63	RANDOM	RANDOM	1	HO	NO	2	4	2	2	A	3	A03	1	4	2	3	57	1
2701	RAPPAM1	RAPPAM1	1	HO	NO	2	4	2	2	A	4	A04	1	4	2	3	57	1
CTRL	NONE	NONE	1	HO	NO	2	4	2	2	A	5	A05	1	4	2	3	57	1
R64	RANDOM	RANDOM	1	HO	NO	2	4	2	2	A	6	A06	1	4	2	3	57	1
R65	RANDOM	RANDOM	1	HO	NO	2	4	2	2	A	7	A07	1	4	2	3	57	1
R66	RANDOM	RANDOM	1	HO	NO	2	4	2	2	A	8	A08	1	4	2	3	57	1
CTRL	NONE	NONE	1	HO	NO	2	4	2	2	A	9	A09	1	4	2	3	57	1
R67	RANDOM	RANDOM	1	HO	NO	2	4	2	2	A	10	A10	1	4	2	3	57	1
R68	RANDOM	RANDOM	1	HO	NO	2	4	2	2	A	11	A11	1	4	2	3	57	1
R69	RANDOM	RANDOM	1	HO	NO	2	4	2	2	A	12	A12	1	4	2	3	57	1
1139	NONE	NONE	1	HO	NO	2	4	2	2	B	1	B01	1	4	2	3	57	2
CTRL	NONE	NONE	1	HO	NO	2	4	2	2	B	2	B02	1	4	2	3	57	2
R70	RANDOM	RANDOM	1	HO	NO	2	4	2	2	B	3	B03	1	4	2	3	57	2
R71	RANDOM	RANDOM	1	HO	NO	2	4	2	2	B	4	B04	1	4	2	3	57	2
R72	RANDOM	RANDOM	1	HO	NO	2	4	2	2	B	5	B05	1	4	2	3	57	2
CTRL	NONE	NONE	1	HO	NO	2	4	2	2	B	6	B06	1	4	2	3	57	2
R73	RANDOM	RANDOM	1	HO	NO	2	4	2	2	B	7	B07	1	4	2	3	57	2
2705	Parent1	Parent1	1	HO	NO	2	4	2	2	B	8	B08	1	4	2	3	57	2
R74	RANDOM	RANDOM	1	HO	NO	2	4	2	2	B	9	B09	1	4	2	3	57	2
CTRL	NONE	NONE	1	HO	NO	2	4	2	2	B	10	B10	1	4	2	3	57	2
R75	RANDOM	RANDOM	1	HO	NO	2	4	2	2	B	11	B11	1	4	2	3	57	2
R76	RANDOM	RANDOM	1	HO	NO	2	4	2	2	B	12	B12	1	4	2	3	57	2
R77	RANDOM	RANDOM	1	HO	NO	2	4	2	2	C	1	C01	1	4	2	3	57	3
R78	RANDOM	RANDOM	1	HO	NO	2	4	2	2	C	2	C02	1	4	2	3	57	3
CTRL	NONE	NONE	1	HO	NO	2	4	2	2	C	3	C03	1	4	2	3	57	3
R79	RANDOM	RANDOM	1	HO	NO	2	4	2	2	C	4	C04	1	4	2	3	57	3
R80	RANDOM	RANDOM	1	HO	NO	2	4	2	2	C	5	C05	1	4	2	3	57	3
R81	RANDOM	RANDOM	1	HO	NO	2	4	2	2	C	6	C06	1	4	2	3	57	3
CTRL	NONE	NONE	1	HO	NO	2	4	2	2	C	7	C07	1	4	2	3	57	3
R82	RANDOM	RANDOM	1	HO	NO	2	4	2	2	C	8	C08	1	4	2	3	57	3
R83	RANDOM	RANDOM	1	HO	NO	2	4	2	2	C	9	C09	1	4	2	3	57	3
R84	RANDOM	RANDOM	1	HO	NO	2	4	2	2	C	10	C10	1	4	2	3	57	3
CTRL	NONE	NONE	1	HO	NO	2	4	2	2	C	11	C11	1	4	2	3	57	3
R85	RANDOM	RANDOM	1	HO	NO	2	4	2	2	C	12	C12	1	4	2	3	57	3
R86	RANDOM	RANDOM	1	HO	NO	2	4	2	2	D	1	D01	1	4	2	3	57	4
R87	RANDOM	RANDOM	1	HO	NO	2	4	2	2	D	2	D02	1	4	2	3	57	4
2702	RAPPAM2	RAPPAM2	1	HO	NO	2	4	2	2	D	3	D03	1	4	2	3	57	4
CTRL	NONE	NONE	1	HO	NO	2	4	2	2	D	4	D04	1	4	2	3	57	4
R88	RANDOM	RANDOM	1	HO	NO	2	4	2	2	D	5	D05	1	4	2	3	57	4
2736	NONMUT	NONMUT	1	HO	NO	2	4	2	2	D	6	D06	1	4	2	3	57	4
R89	RANDOM	RANDOM	1	HO	NO	2	4	2	2	D	7	D07	1	4	2	3	57	4
CTRL	NONE	NONE	1	HO	NO	2	4	2	2	D	8	D08	1	4	2	3	57	4
R90	RANDOM	RANDOM	1	HO	NO	2	4	2	2	D	9	D09	1	4	2	3	57	4
2771	NONMUT	NONMUT	1	HO	NO	2	4	2	2	D	10	D10	1	4	2	3	57	4
R91	RANDOM	RANDOM	1	HO	NO	2	4	2	2	D	11	D11	1	4	2	3	57	4
CTRL	NONE	NONE	1	HO	NO	2	4	2	2	D	12	D12	1	4	2	3	57	4
CTRL	NONE	NONE	1	HO	NO	2	4	2	2	E	1	E01	2	4	2	4	58	1
R92	RANDOM	RANDOM	1	HO	NO	2	4	2	2	E	2	E02	2	4	2	4	58	1
R93	RANDOM	RANDOM	1	HO	NO	2	4	2	2	E	3	E03	2	4	2	4	58	1
R94	RANDOM	RANDOM	1	HO	NO	2	4	2	2	E	4	E04	2	4	2	4	58	1
CTRL	NONE	NONE	1	HO	NO	2	4	2	2	E	5	E05	2	4	2	4	58	1
R95	RANDOM	RANDOM	1	HO	NO	2	4	2	2	E	6	E06	2	4	2	4	58	1
R96	RANDOM	RANDOM	1	HO	NO	2	4	2	2	E	7	E07	2	4	2	4	58	1
R97	RANDOM	RANDOM	1	HO	NO	2	4	2	2	E	8	E08	2	4	2	4	58	1
CTRL	NONE	NONE	1	HO	NO	2	4	2	2	E	9	E09	2	4	2	4	58	1
R98	RANDOM	RANDOM	1	HO	NO	2	4	2	2	E	10	E10	2	4	2	4	58	1
R99	RANDOM	RANDOM	1	HO	NO	2	4	2	2	E	11	E11	2	4	2	4	58	1
1139	NONE	NONE	1	HO	NO	2	4	2	2	E	12	E12	2	4	2	4	58	1
R100	RANDOM	RANDOM	1	HO	NO	2	4	2	2	F	1	F01	2	4	2	4	58	2
CTRL	NONE	NONE	1	HO	NO	2	4	2	2	F	2	F02	2	4	2	4	58	2
R101	RANDOM	RANDOM	1	HO	NO	2	4	2	2	F	3	F03	2	4	2	4	58	2
R102	RANDOM	RANDOM	1	HO	NO	2	4	2	2	F	4	F04	2	4	2	4	58	2
1139	NONE	NONE	1	HO	NO	2	4	2	2	F	5	F05	2	4	2	4	58	2
CTRL	NONE	NONE	1	HO	NO	2	4	2	2	F	6	F06	2	4	2	4	58	2
R103	RANDOM	RANDOM	1	HO	NO	2	4	2	2	F	7	F07	2	4	2	4	58	2
R104	RANDOM	RANDOM	1	HO	NO	2	4	2	2	F	8	F08	2	4	2	4	58	2
R105	RANDOM	RANDOM	1	HO	NO	2	4	2	2	F	9	F09	2	4	2	4	58	2
CTRL	NONE	NONE	1	HO	NO	2	4	2	2	F	10	F10	2	4	2	4	58	2
R106	RANDOM	RANDOM	1	HO	NO	2	4	2	2	F	11	F11	2	4	2	4	58	2
R107	RANDOM	RANDOM	1	HO	NO	2	4	2	2	F	12	F12	2	4	2	4	58	2
R108	RANDOM	RANDOM	1	HO	NO	2	4	2	2	G	1	G01	2	4	2	4	58	3
2768	NONMUT	NONMUT	1	HO	NO	2	4	2	2	G	2	G02	2	4	2	4	58	3
CTRL	NONE	NONE	1	HO	NO	2	4	2	2	G	3	G03	2	4	2	4	58	3
R109	RANDOM	RANDOM	1	HO	NO	2	4	2	2	G	4	G04	2	4	2	4	58	3
R110	RANDOM	RANDOM	1	HO	NO	2	4	2	2	G	5	G05	2	4	2	4	58	3
R111	RANDOM	RANDOM	1	HO	NO	2	4	2	2	G	6	G06	2	4	2	4	58	3
CTRL	NONE	NONE	1	HO	NO	2	4	2	2	G	7	G07	2	4	2	4	58	3
978	NONE	NONE	1	NONE	NO	2	4	2	2	G	8	G08	2	4	2	4	58	3
R112	RANDOM	RANDOM	1	HO	NO	2	4	2	2	G	9	G09	2	4	2	4	58	3
R113	RANDOM	RANDOM	1	HO	NO	2	4	2	2	G	10	G10	2	4	2	4	58	3
CTRL	NONE	NONE	1	HO	NO	2	4	2	2	G	11	G11	2	4	2	4	58	3
R114	RANDOM	RANDOM	1	HO	NO	2	4	2	2	G	12	G12	2	4	2	4	58	3
R115	RANDOM	RANDOM	1	HO	NO	2	4	2	2	H	1	H01	2	4	2	4	58	4
R116	RANDOM	RANDOM	1	HO	NO	2	4	2	2	H	2	H02	2	4	2	4	58	4
R117	RANDOM	RANDOM	1	HO	NO	2	4	2	2	H	3	H03	2	4	2	4	58	4
CTRL	NONE	NONE	1	HO	NO	2	4	2	2	H	4	H04	2	4	2	4	58	4
R118	RANDOM	RANDOM	1	HO	NO	2	4	2	2	H	5	H05	2	4	2	4	58	4
R119	RANDOM	RANDOM	1	HO	NO	2	4	2	2	H	6	H06	2	4	2	4	58	4
R120	RANDOM	RANDOM	1	HO	NO	2	4	2	2	H	7	H07	2	4	2	4	58	4
CTRL	NONE	NONE	1	HO	NO	2	4	2	2	H	8	H08	2	4	2	4	58	4
R121	RANDOM	RANDOM	1	HO	NO	2	4	2	2	H	9	H09	2	4	2	4	58	4
2706	Parent2	Parent2	1	HO	NO	2	4	2	2	H	10	H10	2	4	2	4	58	4
R122	RANDOM	RANDOM	1	HO	NO	2	4	2	2	H	11	H11	2	4	2	4	58	4
CTRL	NONE	NONE	1	HO	NO	2	4	2	2	H	12	H12	2	4	2	4	58	4
CTRL	NONE	NONE	1	HO	NO	2	4	2	3	A	1	A01	1	4	3	5	59	1
R123	RANDOM	RANDOM	1	HO	NO	2	4	2	3	A	2	A02	1	4	3	5	59	1
R124	RANDOM	RANDOM	1	HO	NO	2	4	2	3	A	3	A03	1	4	3	5	59	1
R125	RANDOM	RANDOM	1	HO	NO	2	4	2	3	A	4	A04	1	4	3	5	59	1
CTRL	NONE	NONE	1	HO	NO	2	4	2	3	A	5	A05	1	4	3	5	59	1
R126	RANDOM	RANDOM	1	HO	NO	2	4	2	3	A	6	A06	1	4	3	5	59	1
R127	RANDOM	RANDOM	1	HO	NO	2	4	2	3	A	7	A07	1	4	3	5	59	1
R128	RANDOM	RANDOM	1	HO	NO	2	4	2	3	A	8	A08	1	4	3	5	59	1
CTRL	NONE	NONE	1	HO	NO	2	4	2	3	A	9	A09	1	4	3	5	59	1
R129	RANDOM	RANDOM	1	HO	NO	2	4	2	3	A	10	A10	1	4	3	5	59	1
2736	NONMUT	NONMUT	1	HO	NO	2	4	2	3	A	11	A11	1	4	3	5	59	1
R130	RANDOM	RANDOM	1	HO	NO	2	4	2	3	A	12	A12	1	4	3	5	59	1
2768	NONMUT	NONMUT	1	HO	NO	2	4	2	3	B	1	B01	1	4	3	5	59	2
CTRL	NONE	NONE	1	HO	NO	2	4	2	3	B	2	B02	1	4	3	5	59	2
R131	RANDOM	RANDOM	1	HO	NO	2	4	2	3	B	3	B03	1	4	3	5	59	2
R132	RANDOM	RANDOM	1	HO	NO	2	4	2	3	B	4	B04	1	4	3	5	59	2
R133	RANDOM	RANDOM	1	HO	NO	2	4	2	3	B	5	B05	1	4	3	5	59	2
CTRL	NONE	NONE	1	HO	NO	2	4	2	3	B	6	B06	1	4	3	5	59	2
R134	RANDOM	RANDOM	1	HO	NO	2	4	2	3	B	7	B07	1	4	3	5	59	2
2705	Parent1	Parent1	1	HO	NO	2	4	2	3	B	8	B08	1	4	3	5	59	2
R135	RANDOM	RANDOM	1	HO	NO	2	4	2	3	B	9	B09	1	4	3	5	59	2
CTRL	NONE	NONE	1	HO	NO	2	4	2	3	B	10	B10	1	4	3	5	59	2
R136	RANDOM	RANDOM	1	HO	NO	2	4	2	3	B	11	B11	1	4	3	5	59	2
R137	RANDOM	RANDOM	1	HO	NO	2	4	2	3	B	12	B12	1	4	3	5	59	2
R138	RANDOM	RANDOM	1	HO	NO	2	4	2	3	C	1	C01	1	4	3	5	59	3
R139	RANDOM	RANDOM	1	HO	NO	2	4	2	3	C	2	C02	1	4	3	5	59	3
CTRL	NONE	NONE	1	HO	NO	2	4	2	3	C	3	C03	1	4	3	5	59	3
R140	RANDOM	RANDOM	1	HO	NO	2	4	2	3	C	4	C04	1	4	3	5	59	3
978	NONE	NONE	1	NONE	NO	2	4	2	3	C	5	C05	1	4	3	5	59	3
R141	RANDOM	RANDOM	1	HO	NO	2	4	2	3	C	6	C06	1	4	3	5	59	3
CTRL	NONE	NONE	1	HO	NO	2	4	2	3	C	7	C07	1	4	3	5	59	3
R142	RANDOM	RANDOM	1	HO	NO	2	4	2	3	C	8	C08	1	4	3	5	59	3
R143	RANDOM	RANDOM	1	HO	NO	2	4	2	3	C	9	C09	1	4	3	5	59	3
R144	RANDOM	RANDOM	1	HO	NO	2	4	2	3	C	10	C10	1	4	3	5	59	3
CTRL	NONE	NONE	1	HO	NO	2	4	2	3	C	11	C11	1	4	3	5	59	3
R145	RANDOM	RANDOM	1	HO	NO	2	4	2	3	C	12	C12	1	4	3	5	59	3
R146	RANDOM	RANDOM	1	HO	NO	2	4	2	3	D	1	D01	1	4	3	5	59	4
1139	NONE	NONE	1	HO	NO	2	4	2	3	D	2	D02	1	4	3	5	59	4
R147	RANDOM	RANDOM	1	HO	NO	2	4	2	3	D	3	D03	1	4	3	5	59	4
CTRL	NONE	NONE	1	HO	NO	2	4	2	3	D	4	D04	1	4	3	5	59	4
R148	RANDOM	RANDOM	1	HO	NO	2	4	2	3	D	5	D05	1	4	3	5	59	4
R149	RANDOM	RANDOM	1	HO	NO	2	4	2	3	D	6	D06	1	4	3	5	59	4
R150	RANDOM	RANDOM	1	HO	NO	2	4	2	3	D	7	D07	1	4	3	5	59	4
CTRL	NONE	NONE	1	HO	NO	2	4	2	3	D	8	D08	1	4	3	5	59	4
1139	NONE	NONE	1	HO	NO	2	4	2	3	D	9	D09	1	4	3	5	59	4
R151	RANDOM	RANDOM	1	HO	NO	2	4	2	3	D	10	D10	1	4	3	5	59	4
2706	Parent2	Parent2	1	HO	NO	2	4	2	3	D	11	D11	1	4	3	5	59	4
CTRL	NONE	NONE	1	HO	NO	2	4	2	3	D	12	D12	1	4	3	5	59	4
CTRL	NONE	NONE	1	HO	NO	2	4	2	3	E	1	E01	2	4	3	6	60	1
R152	RANDOM	RANDOM	1	HO	NO	2	4	2	3	E	2	E02	2	4	3	6	60	1
2702	RAPPAM2	RAPPAM2	1	HO	NO	2	4	2	3	E	3	E03	2	4	3	6	60	1
R153	RANDOM	RANDOM	1	HO	NO	2	4	2	3	E	4	E04	2	4	3	6	60	1
CTRL	NONE	NONE	1	HO	NO	2	4	2	3	E	5	E05	2	4	3	6	60	1
R154	RANDOM	RANDOM	1	HO	NO	2	4	2	3	E	6	E06	2	4	3	6	60	1
2701	RAPPAM1	RAPPAM1	1	HO	NO	2	4	2	3	E	7	E07	2	4	3	6	60	1
R155	RANDOM	RANDOM	1	HO	NO	2	4	2	3	E	8	E08	2	4	3	6	60	1
CTRL	NONE	NONE	1	HO	NO	2	4	2	3	E	9	E09	2	4	3	6	60	1
R156	RANDOM	RANDOM	1	HO	NO	2	4	2	3	E	10	E10	2	4	3	6	60	1
R157	RANDOM	RANDOM	1	HO	NO	2	4	2	3	E	11	E11	2	4	3	6	60	1
R158	RANDOM	RANDOM	1	HO	NO	2	4	2	3	E	12	E12	2	4	3	6	60	1
R159	RANDOM	RANDOM	1	HO	NO	2	4	2	3	F	1	F01	2	4	3	6	60	2
CTRL	NONE	NONE	1	HO	NO	2	4	2	3	F	2	F02	2	4	3	6	60	2
R160	RANDOM	RANDOM	1	HO	NO	2	4	2	3	F	3	F03	2	4	3	6	60	2
R161	RANDOM	RANDOM	1	HO	NO	2	4	2	3	F	4	F04	2	4	3	6	60	2
R162	RANDOM	RANDOM	1	HO	NO	2	4	2	3	F	5	F05	2	4	3	6	60	2
CTRL	NONE	NONE	1	HO	NO	2	4	2	3	F	6	F06	2	4	3	6	60	2
R163	RANDOM	RANDOM	1	HO	NO	2	4	2	3	F	7	F07	2	4	3	6	60	2
R164	RANDOM	RANDOM	1	HO	NO	2	4	2	3	F	8	F08	2	4	3	6	60	2
R165	RANDOM	RANDOM	1	HO	NO	2	4	2	3	F	9	F09	2	4	3	6	60	2
CTRL	NONE	NONE	1	HO	NO	2	4	2	3	F	10	F10	2	4	3	6	60	2
R166	RANDOM	RANDOM	1	HO	NO	2	4	2	3	F	11	F11	2	4	3	6	60	2
R167	RANDOM	RANDOM	1	HO	NO	2	4	2	3	F	12	F12	2	4	3	6	60	2
R168	RANDOM	RANDOM	1	HO	NO	2	4	2	3	G	1	G01	2	4	3	6	60	3
R169	RANDOM	RANDOM	1	HO	NO	2	4	2	3	G	2	G02	2	4	3	6	60	3
CTRL	NONE	NONE	1	HO	NO	2	4	2	3	G	3	G03	2	4	3	6	60	3
R170	RANDOM	RANDOM	1	HO	NO	2	4	2	3	G	4	G04	2	4	3	6	60	3
1139	NONE	NONE	1	HO	NO	2	4	2	3	G	5	G05	2	4	3	6	60	3
R171	RANDOM	RANDOM	1	HO	NO	2	4	2	3	G	6	G06	2	4	3	6	60	3
CTRL	NONE	NONE	1	HO	NO	2	4	2	3	G	7	G07	2	4	3	6	60	3
R172	RANDOM	RANDOM	1	HO	NO	2	4	2	3	G	8	G08	2	4	3	6	60	3
2771	NONMUT	NONMUT	1	HO	NO	2	4	2	3	G	9	G09	2	4	3	6	60	3
R173	RANDOM	RANDOM	1	HO	NO	2	4	2	3	G	10	G10	2	4	3	6	60	3
CTRL	NONE	NONE	1	HO	NO	2	4	2	3	G	11	G11	2	4	3	6	60	3
R174	RANDOM	RANDOM	1	HO	NO	2	4	2	3	G	12	G12	2	4	3	6	60	3
R175	RANDOM	RANDOM	1	HO	NO	2	4	2	3	H	1	H01	2	4	3	6	60	4
R176	RANDOM	RANDOM	1	HO	NO	2	4	2	3	H	2	H02	2	4	3	6	60	4
R177	RANDOM	RANDOM	1	HO	NO	2	4	2	3	H	3	H03	2	4	3	6	60	4
CTRL	NONE	NONE	1	HO	NO	2	4	2	3	H	4	H04	2	4	3	6	60	4
R178	RANDOM	RANDOM	1	HO	NO	2	4	2	3	H	5	H05	2	4	3	6	60	4
R179	RANDOM	RANDOM	1	HO	NO	2	4	2	3	H	6	H06	2	4	3	6	60	4
R180	RANDOM	RANDOM	1	HO	NO	2	4	2	3	H	7	H07	2	4	3	6	60	4
CTRL	NONE	NONE	1	HO	NO	2	4	2	3	H	8	H08	2	4	3	6	60	4
R181	RANDOM	RANDOM	1	HO	NO	2	4	2	3	H	9	H09	2	4	3	6	60	4
R182	RANDOM	RANDOM	1	HO	NO	2	4	2	3	H	10	H10	2	4	3	6	60	4
R183	RANDOM	RANDOM	1	HO	NO	2	4	2	3	H	11	H11	2	4	3	6	60	4
CTRL	NONE	NONE	1	HO	NO	2	4	2	3	H	12	H12	2	4	3	6	60	4
CTRL	NONE	NONE	1	HO	NO	2	4	2	4	A	1	A01	1	4	4	7	61	1
2702	RAPPAM2	RAPPAM2	1	HO	NO	2	4	2	4	A	2	A02	1	4	4	7	61	1
R184	RANDOM	RANDOM	1	HO	NO	2	4	2	4	A	3	A03	1	4	4	7	61	1
R185	RANDOM	RANDOM	1	HO	NO	2	4	2	4	A	4	A04	1	4	4	7	61	1
CTRL	NONE	NONE	1	HO	NO	2	4	2	4	A	5	A05	1	4	4	7	61	1
R186	RANDOM	RANDOM	1	HO	NO	2	4	2	4	A	6	A06	1	4	4	7	61	1
R187	RANDOM	RANDOM	1	HO	NO	2	4	2	4	A	7	A07	1	4	4	7	61	1
R188	RANDOM	RANDOM	1	HO	NO	2	4	2	4	A	8	A08	1	4	4	7	61	1
CTRL	NONE	NONE	1	HO	NO	2	4	2	4	A	9	A09	1	4	4	7	61	1
R189	RANDOM	RANDOM	1	HO	NO	2	4	2	4	A	10	A10	1	4	4	7	61	1
R190	RANDOM	RANDOM	1	HO	NO	2	4	2	4	A	11	A11	1	4	4	7	61	1
1139	NONE	NONE	1	HO	NO	2	4	2	4	A	12	A12	1	4	4	7	61	1
R191	RANDOM	RANDOM	1	HO	NO	2	4	2	4	B	1	B01	1	4	4	7	61	2
CTRL	NONE	NONE	1	HO	NO	2	4	2	4	B	2	B02	1	4	4	7	61	2
R192	RANDOM	RANDOM	1	HO	NO	2	4	2	4	B	3	B03	1	4	4	7	61	2
R193	RANDOM	RANDOM	1	HO	NO	2	4	2	4	B	4	B04	1	4	4	7	61	2
R194	RANDOM	RANDOM	1	HO	NO	2	4	2	4	B	5	B05	1	4	4	7	61	2
CTRL	NONE	NONE	1	HO	NO	2	4	2	4	B	6	B06	1	4	4	7	61	2
R195	RANDOM	RANDOM	1	HO	NO	2	4	2	4	B	7	B07	1	4	4	7	61	2
R196	RANDOM	RANDOM	1	HO	NO	2	4	2	4	B	8	B08	1	4	4	7	61	2
2705	Parent1	Parent1	1	HO	NO	2	4	2	4	B	9	B09	1	4	4	7	61	2
CTRL	NONE	NONE	1	HO	NO	2	4	2	4	B	10	B10	1	4	4	7	61	2
2701	RAPPAM1	RAPPAM1	1	HO	NO	2	4	2	4	B	11	B11	1	4	4	7	61	2
R197	RANDOM	RANDOM	1	HO	NO	2	4	2	4	B	12	B12	1	4	4	7	61	2
R198	RANDOM	RANDOM	1	HO	NO	2	4	2	4	C	1	C01	1	4	4	7	61	3
R199	RANDOM	RANDOM	1	HO	NO	2	4	2	4	C	2	C02	1	4	4	7	61	3
CTRL	NONE	NONE	1	HO	NO	2	4	2	4	C	3	C03	1	4	4	7	61	3
2736	NONMUT	NONMUT	1	HO	NO	2	4	2	4	C	4	C04	1	4	4	7	61	3
R200	RANDOM	RANDOM	1	HO	NO	2	4	2	4	C	5	C05	1	4	4	7	61	3
R201	RANDOM	RANDOM	1	HO	NO	2	4	2	4	C	6	C06	1	4	4	7	61	3
CTRL	NONE	NONE	1	HO	NO	2	4	2	4	C	7	C07	1	4	4	7	61	3
R202	RANDOM	RANDOM	1	HO	NO	2	4	2	4	C	8	C08	1	4	4	7	61	3
R203	RANDOM	RANDOM	1	HO	NO	2	4	2	4	C	9	C09	1	4	4	7	61	3
R204	RANDOM	RANDOM	1	HO	NO	2	4	2	4	C	10	C10	1	4	4	7	61	3
CTRL	NONE	NONE	1	HO	NO	2	4	2	4	C	11	C11	1	4	4	7	61	3
R205	RANDOM	RANDOM	1	HO	NO	2	4	2	4	C	12	C12	1	4	4	7	61	3
R206	RANDOM	RANDOM	1	HO	NO	2	4	2	4	D	1	D01	1	4	4	7	61	4
1139	NONE	NONE	1	HO	NO	2	4	2	4	D	2	D02	1	4	4	7	61	4
R207	RANDOM	RANDOM	1	HO	NO	2	4	2	4	D	3	D03	1	4	4	7	61	4
CTRL	NONE	NONE	1	HO	NO	2	4	2	4	D	4	D04	1	4	4	7	61	4
1139	NONE	NONE	1	HO	NO	2	4	2	4	D	5	D05	1	4	4	7	61	4
R208	RANDOM	RANDOM	1	HO	NO	2	4	2	4	D	6	D06	1	4	4	7	61	4
R209	RANDOM	RANDOM	1	HO	NO	2	4	2	4	D	7	D07	1	4	4	7	61	4
CTRL	NONE	NONE	1	HO	NO	2	4	2	4	D	8	D08	1	4	4	7	61	4
R210	RANDOM	RANDOM	1	HO	NO	2	4	2	4	D	9	D09	1	4	4	7	61	4
R211	RANDOM	RANDOM	1	HO	NO	2	4	2	4	D	10	D10	1	4	4	7	61	4
R212	RANDOM	RANDOM	1	HO	NO	2	4	2	4	D	11	D11	1	4	4	7	61	4
CTRL	NONE	NONE	1	HO	NO	2	4	2	4	D	12	D12	1	4	4	7	61	4
CTRL	NONE	NONE	1	HO	NO	2	4	2	4	E	1	E01	2	4	4	8	62	1
R213	RANDOM	RANDOM	1	HO	NO	2	4	2	4	E	2	E02	2	4	4	8	62	1
R214	RANDOM	RANDOM	1	HO	NO	2	4	2	4	E	3	E03	2	4	4	8	62	1
R215	RANDOM	RANDOM	1	HO	NO	2	4	2	4	E	4	E04	2	4	4	8	62	1
CTRL	NONE	NONE	1	HO	NO	2	4	2	4	E	5	E05	2	4	4	8	62	1
R216	RANDOM	RANDOM	1	HO	NO	2	4	2	4	E	6	E06	2	4	4	8	62	1
R217	RANDOM	RANDOM	1	HO	NO	2	4	2	4	E	7	E07	2	4	4	8	62	1
R218	RANDOM	RANDOM	1	HO	NO	2	4	2	4	E	8	E08	2	4	4	8	62	1
CTRL	NONE	NONE	1	HO	NO	2	4	2	4	E	9	E09	2	4	4	8	62	1
R219	RANDOM	RANDOM	1	HO	NO	2	4	2	4	E	10	E10	2	4	4	8	62	1
2706	Parent2	Parent2	1	HO	NO	2	4	2	4	E	11	E11	2	4	4	8	62	1
R220	RANDOM	RANDOM	1	HO	NO	2	4	2	4	E	12	E12	2	4	4	8	62	1
R221	RANDOM	RANDOM	1	HO	NO	2	4	2	4	F	1	F01	2	4	4	8	62	2
CTRL	NONE	NONE	1	HO	NO	2	4	2	4	F	2	F02	2	4	4	8	62	2
R222	RANDOM	RANDOM	1	HO	NO	2	4	2	4	F	3	F03	2	4	4	8	62	2
R223	RANDOM	RANDOM	1	HO	NO	2	4	2	4	F	4	F04	2	4	4	8	62	2
R224	RANDOM	RANDOM	1	HO	NO	2	4	2	4	F	5	F05	2	4	4	8	62	2
CTRL	NONE	NONE	1	HO	NO	2	4	2	4	F	6	F06	2	4	4	8	62	2
R225	RANDOM	RANDOM	1	HO	NO	2	4	2	4	F	7	F07	2	4	4	8	62	2
R226	RANDOM	RANDOM	1	HO	NO	2	4	2	4	F	8	F08	2	4	4	8	62	2
R227	RANDOM	RANDOM	1	HO	NO	2	4	2	4	F	9	F09	2	4	4	8	62	2
CTRL	NONE	NONE	1	HO	NO	2	4	2	4	F	10	F10	2	4	4	8	62	2
R228	RANDOM	RANDOM	1	HO	NO	2	4	2	4	F	11	F11	2	4	4	8	62	2
R229	RANDOM	RANDOM	1	HO	NO	2	4	2	4	F	12	F12	2	4	4	8	62	2
978	NONE	NONE	1	NONE	NO	2	4	2	4	G	1	G01	2	4	4	8	62	3
R230	RANDOM	RANDOM	1	HO	NO	2	4	2	4	G	2	G02	2	4	4	8	62	3
CTRL	NONE	NONE	1	HO	NO	2	4	2	4	G	3	G03	2	4	4	8	62	3
R231	RANDOM	RANDOM	1	HO	NO	2	4	2	4	G	4	G04	2	4	4	8	62	3
2768	NONMUT	NONMUT	1	HO	NO	2	4	2	4	G	5	G05	2	4	4	8	62	3
R232	RANDOM	RANDOM	1	HO	NO	2	4	2	4	G	6	G06	2	4	4	8	62	3
CTRL	NONE	NONE	1	HO	NO	2	4	2	4	G	7	G07	2	4	4	8	62	3
2771	NONMUT	NONMUT	1	HO	NO	2	4	2	4	G	8	G08	2	4	4	8	62	3
R233	RANDOM	RANDOM	1	HO	NO	2	4	2	4	G	9	G09	2	4	4	8	62	3
R234	RANDOM	RANDOM	1	HO	NO	2	4	2	4	G	10	G10	2	4	4	8	62	3
CTRL	NONE	NONE	1	HO	NO	2	4	2	4	G	11	G11	2	4	4	8	62	3
R235	RANDOM	RANDOM	1	HO	NO	2	4	2	4	G	12	G12	2	4	4	8	62	3
R236	RANDOM	RANDOM	1	HO	NO	2	4	2	4	H	1	H01	2	4	4	8	62	4
R237	RANDOM	RANDOM	1	HO	NO	2	4	2	4	H	2	H02	2	4	4	8	62	4
R238	RANDOM	RANDOM	1	HO	NO	2	4	2	4	H	3	H03	2	4	4	8	62	4
CTRL	NONE	NONE	1	HO	NO	2	4	2	4	H	4	H04	2	4	4	8	62	4
R239	RANDOM	RANDOM	1	HO	NO	2	4	2	4	H	5	H05	2	4	4	8	62	4
R240	RANDOM	RANDOM	1	HO	NO	2	4	2	4	H	6	H06	2	4	4	8	62	4
R241	RANDOM	RANDOM	1	HO	NO	2	4	2	4	H	7	H07	2	4	4	8	62	4
CTRL	NONE	NONE	1	HO	NO	2	4	2	4	H	8	H08	2	4	4	8	62	4
R242	RANDOM	RANDOM	1	HO	NO	2	4	2	4	H	9	H09	2	4	4	8	62	4
R243	RANDOM	RANDOM	1	HO	NO	2	4	2	4	H	10	H10	2	4	4	8	62	4
R244	RANDOM	RANDOM	1	HO	NO	2	4	2	4	H	11	H11	2	4	4	8	62	4
CTRL	NONE	NONE	1	HO	NO	2	4	2	4	H	12	H12	2	4	4	8	62	4
CTRL	NONE	NONE	1	HO	NO	2	4	2	5	A	1	A01	1	5	1	9	63	1
R245	RANDOM	RANDOM	1	HO	NO	2	4	2	5	A	2	A02	1	5	1	9	63	1
R246	RANDOM	RANDOM	1	HO	NO	2	4	2	5	A	3	A03	1	5	1	9	63	1
R387	RANDOM	RANDOM	1	HO	NO	2	4	2	5	A	4	A04	1	5	1	9	63	1
CTRL	NONE	NONE	1	HO	NO	2	4	2	5	A	5	A05	1	5	1	9	63	1
R247	RANDOM	RANDOM	1	HO	NO	2	4	2	5	A	6	A06	1	5	1	9	63	1
R248	RANDOM	RANDOM	1	HO	NO	2	4	2	5	A	7	A07	1	5	1	9	63	1
R249	RANDOM	RANDOM	1	HO	NO	2	4	2	5	A	8	A08	1	5	1	9	63	1
CTRL	NONE	NONE	1	HO	NO	2	4	2	5	A	9	A09	1	5	1	9	63	1
R403	RANDOM	RANDOM	1	HO	NO	2	4	2	5	A	10	A10	1	5	1	9	63	1
R250	RANDOM	RANDOM	1	HO	NO	2	4	2	5	A	11	A11	1	5	1	9	63	1
1139	NONE	NONE	1	HO	NO	2	4	2	5	A	12	A12	1	5	1	9	63	1
R251	RANDOM	RANDOM	1	HO	NO	2	4	2	5	B	1	B01	1	5	1	9	63	2
CTRL	NONE	NONE	1	HO	NO	2	4	2	5	B	2	B02	1	5	1	9	63	2
R252	RANDOM	RANDOM	1	HO	NO	2	4	2	5	B	3	B03	1	5	1	9	63	2
R253	RANDOM	RANDOM	1	HO	NO	2	4	2	5	B	4	B04	1	5	1	9	63	2
R254	RANDOM	RANDOM	1	HO	NO	2	4	2	5	B	5	B05	1	5	1	9	63	2
CTRL	NONE	NONE	1	HO	NO	2	4	2	5	B	6	B06	1	5	1	9	63	2
R255	RANDOM	RANDOM	1	HO	NO	2	4	2	5	B	7	B07	1	5	1	9	63	2
2705	Parent1	Parent1	1	HO	NO	2	4	2	5	B	8	B08	1	5	1	9	63	2
R256	RANDOM	RANDOM	1	HO	NO	2	4	2	5	B	9	B09	1	5	1	9	63	2
CTRL	NONE	NONE	1	HO	NO	2	4	2	5	B	10	B10	1	5	1	9	63	2
R257	RANDOM	RANDOM	1	HO	NO	2	4	2	5	B	11	B11	1	5	1	9	63	2
R258	RANDOM	RANDOM	1	HO	NO	2	4	2	5	B	12	B12	1	5	1	9	63	2
R259	RANDOM	RANDOM	1	HO	NO	2	4	2	5	C	1	C01	1	5	1	9	63	3
R260	RANDOM	RANDOM	1	HO	NO	2	4	2	5	C	2	C02	1	5	1	9	63	3
CTRL	NONE	NONE	1	HO	NO	2	4	2	5	C	3	C03	1	5	1	9	63	3
R261	RANDOM	RANDOM	1	HO	NO	2	4	2	5	C	4	C04	1	5	1	9	63	3
R262	RANDOM	RANDOM	1	HO	NO	2	4	2	5	C	5	C05	1	5	1	9	63	3
R263	RANDOM	RANDOM	1	HO	NO	2	4	2	5	C	6	C06	1	5	1	9	63	3
CTRL	NONE	NONE	1	HO	NO	2	4	2	5	C	7	C07	1	5	1	9	63	3
R264	RANDOM	RANDOM	1	HO	NO	2	4	2	5	C	8	C08	1	5	1	9	63	3
R265	RANDOM	RANDOM	1	HO	NO	2	4	2	5	C	9	C09	1	5	1	9	63	3
R266	RANDOM	RANDOM	1	HO	NO	2	4	2	5	C	10	C10	1	5	1	9	63	3
CTRL	NONE	NONE	1	HO	NO	2	4	2	5	C	11	C11	1	5	1	9	63	3
R267	RANDOM	RANDOM	1	HO	NO	2	4	2	5	C	12	C12	1	5	1	9	63	3
R268	RANDOM	RANDOM	1	HO	NO	2	4	2	5	D	1	D01	1	5	1	9	63	4
1139	NONE	NONE	1	HO	NO	2	4	2	5	D	2	D02	1	5	1	9	63	4
R269	RANDOM	RANDOM	1	HO	NO	2	4	2	5	D	3	D03	1	5	1	9	63	4
CTRL	NONE	NONE	1	HO	NO	2	4	2	5	D	4	D04	1	5	1	9	63	4
2706	Parent2	Parent2	1	HO	NO	2	4	2	5	D	5	D05	1	5	1	9	63	4
R270	RANDOM	RANDOM	1	HO	NO	2	4	2	5	D	6	D06	1	5	1	9	63	4
R271	RANDOM	RANDOM	1	HO	NO	2	4	2	5	D	7	D07	1	5	1	9	63	4
CTRL	NONE	NONE	1	HO	NO	2	4	2	5	D	8	D08	1	5	1	9	63	4
R272	RANDOM	RANDOM	1	HO	NO	2	4	2	5	D	9	D09	1	5	1	9	63	4
R273	RANDOM	RANDOM	1	HO	NO	2	4	2	5	D	10	D10	1	5	1	9	63	4
R274	RANDOM	RANDOM	1	HO	NO	2	4	2	5	D	11	D11	1	5	1	9	63	4
CTRL	NONE	NONE	1	HO	NO	2	4	2	5	D	12	D12	1	5	1	9	63	4
CTRL	NONE	NONE	1	HO	NO	2	4	2	5	E	1	E01	2	5	1	10	64	1
R275	RANDOM	RANDOM	1	HO	NO	2	4	2	5	E	2	E02	2	5	1	10	64	1
2701	RAPPAM1	RAPPAM1	1	HO	NO	2	4	2	5	E	3	E03	2	5	1	10	64	1
R276	RANDOM	RANDOM	1	HO	NO	2	4	2	5	E	4	E04	2	5	1	10	64	1
CTRL	NONE	NONE	1	HO	NO	2	4	2	5	E	5	E05	2	5	1	10	64	1
R277	RANDOM	RANDOM	1	HO	NO	2	4	2	5	E	6	E06	2	5	1	10	64	1
2768	NONMUT	NONMUT	1	HO	NO	2	4	2	5	E	7	E07	2	5	1	10	64	1
R278	RANDOM	RANDOM	1	HO	NO	2	4	2	5	E	8	E08	2	5	1	10	64	1
CTRL	NONE	NONE	1	HO	NO	2	4	2	5	E	9	E09	2	5	1	10	64	1
R279	RANDOM	RANDOM	1	HO	NO	2	4	2	5	E	10	E10	2	5	1	10	64	1
R280	RANDOM	RANDOM	1	HO	NO	2	4	2	5	E	11	E11	2	5	1	10	64	1
R281	RANDOM	RANDOM	1	HO	NO	2	4	2	5	E	12	E12	2	5	1	10	64	1
R282	RANDOM	RANDOM	1	HO	NO	2	4	2	5	F	1	F01	2	5	1	10	64	2
CTRL	NONE	NONE	1	HO	NO	2	4	2	5	F	2	F02	2	5	1	10	64	2
R283	RANDOM	RANDOM	1	HO	NO	2	4	2	5	F	3	F03	2	5	1	10	64	2
R284	RANDOM	RANDOM	1	HO	NO	2	4	2	5	F	4	F04	2	5	1	10	64	2
R285	RANDOM	RANDOM	1	HO	NO	2	4	2	5	F	5	F05	2	5	1	10	64	2
CTRL	NONE	NONE	1	HO	NO	2	4	2	5	F	6	F06	2	5	1	10	64	2
R286	RANDOM	RANDOM	1	HO	NO	2	4	2	5	F	7	F07	2	5	1	10	64	2
2736	NONMUT	NONMUT	1	HO	NO	2	4	2	5	F	8	F08	2	5	1	10	64	2
R287	RANDOM	RANDOM	1	HO	NO	2	4	2	5	F	9	F09	2	5	1	10	64	2
CTRL	NONE	NONE	1	HO	NO	2	4	2	5	F	10	F10	2	5	1	10	64	2
R288	RANDOM	RANDOM	1	HO	NO	2	4	2	5	F	11	F11	2	5	1	10	64	2
R289	RANDOM	RANDOM	1	HO	NO	2	4	2	5	F	12	F12	2	5	1	10	64	2
R290	RANDOM	RANDOM	1	HO	NO	2	4	2	5	G	1	G01	2	5	1	10	64	3
R467	RANDOM	RANDOM	1	HO	NO	2	4	2	5	G	2	G02	2	5	1	10	64	3
CTRL	NONE	NONE	1	HO	NO	2	4	2	5	G	3	G03	2	5	1	10	64	3
R291	RANDOM	RANDOM	1	HO	NO	2	4	2	5	G	4	G04	2	5	1	10	64	3
R292	RANDOM	RANDOM	1	HO	NO	2	4	2	5	G	5	G05	2	5	1	10	64	3
R293	RANDOM	RANDOM	1	HO	NO	2	4	2	5	G	6	G06	2	5	1	10	64	3
CTRL	NONE	NONE	1	HO	NO	2	4	2	5	G	7	G07	2	5	1	10	64	3
R294	RANDOM	RANDOM	1	HO	NO	2	4	2	5	G	8	G08	2	5	1	10	64	3
2771	NONMUT	NONMUT	1	HO	NO	2	4	2	5	G	9	G09	2	5	1	10	64	3
R295	RANDOM	RANDOM	1	HO	NO	2	4	2	5	G	10	G10	2	5	1	10	64	3
CTRL	NONE	NONE	1	HO	NO	2	4	2	5	G	11	G11	2	5	1	10	64	3
R296	RANDOM	RANDOM	1	HO	NO	2	4	2	5	G	12	G12	2	5	1	10	64	3
1139	NONE	NONE	1	HO	NO	2	4	2	5	H	1	H01	2	5	1	10	64	4
R297	RANDOM	RANDOM	1	HO	NO	2	4	2	5	H	2	H02	2	5	1	10	64	4
2702	RAPPAM2	RAPPAM2	1	HO	NO	2	4	2	5	H	3	H03	2	5	1	10	64	4
CTRL	NONE	NONE	1	HO	NO	2	4	2	5	H	4	H04	2	5	1	10	64	4
R298	RANDOM	RANDOM	1	HO	NO	2	4	2	5	H	5	H05	2	5	1	10	64	4
978	NONE	NONE	1	NONE	NO	2	4	2	5	H	6	H06	2	5	1	10	64	4
R299	RANDOM	RANDOM	1	HO	NO	2	4	2	5	H	7	H07	2	5	1	10	64	4
CTRL	NONE	NONE	1	HO	NO	2	4	2	5	H	8	H08	2	5	1	10	64	4
R300	RANDOM	RANDOM	1	HO	NO	2	4	2	5	H	9	H09	2	5	1	10	64	4
R301	RANDOM	RANDOM	1	HO	NO	2	4	2	5	H	10	H10	2	5	1	10	64	4
R302	RANDOM	RANDOM	1	HO	NO	2	4	2	5	H	11	H11	2	5	1	10	64	4
CTRL	NONE	NONE	1	HO	NO	2	4	2	5	H	12	H12	2	5	1	10	64	4
CTRL	NONE	NONE	1	HO	NO	2	4	2	6	A	1	A01	1	5	2	11	65	1
R303	RANDOM	RANDOM	1	HO	NO	2	4	2	6	A	2	A02	1	5	2	11	65	1
2701	RAPPAM1	RAPPAM1	1	HO	NO	2	4	2	6	A	3	A03	1	5	2	11	65	1
blank	RANDOM	RANDOM	1	HO	NO	2	4	2	6	A	4	A04	1	5	2	11	65	1
CTRL	NONE	NONE	1	HO	NO	2	4	2	6	A	5	A05	1	5	2	11	65	1
R304	RANDOM	RANDOM	1	HO	NO	2	4	2	6	A	6	A06	1	5	2	11	65	1
R305	RANDOM	RANDOM	1	HO	NO	2	4	2	6	A	7	A07	1	5	2	11	65	1
R306	RANDOM	RANDOM	1	HO	NO	2	4	2	6	A	8	A08	1	5	2	11	65	1
CTRL	NONE	NONE	1	HO	NO	2	4	2	6	A	9	A09	1	5	2	11	65	1
R307	RANDOM	RANDOM	1	HO	NO	2	4	2	6	A	10	A10	1	5	2	11	65	1
R308	RANDOM	RANDOM	1	HO	NO	2	4	2	6	A	11	A11	1	5	2	11	65	1
R309	RANDOM	RANDOM	1	HO	NO	2	4	2	6	A	12	A12	1	5	2	11	65	1
R310	RANDOM	RANDOM	1	HO	NO	2	4	2	6	B	1	B01	1	5	2	11	65	2
CTRL	NONE	NONE	1	HO	NO	2	4	2	6	B	2	B02	1	5	2	11	65	2
R311	RANDOM	RANDOM	1	HO	NO	2	4	2	6	B	3	B03	1	5	2	11	65	2
R312	RANDOM	RANDOM	1	HO	NO	2	4	2	6	B	4	B04	1	5	2	11	65	2
R313	RANDOM	RANDOM	1	HO	NO	2	4	2	6	B	5	B05	1	5	2	11	65	2
CTRL	NONE	NONE	1	HO	NO	2	4	2	6	B	6	B06	1	5	2	11	65	2
2736	NONMUT	NONMUT	1	HO	NO	2	4	2	6	B	7	B07	1	5	2	11	65	2
R314	RANDOM	RANDOM	1	HO	NO	2	4	2	6	B	8	B08	1	5	2	11	65	2
R315	RANDOM	RANDOM	1	HO	NO	2	4	2	6	B	9	B09	1	5	2	11	65	2
CTRL	NONE	NONE	1	HO	NO	2	4	2	6	B	10	B10	1	5	2	11	65	2
R316	RANDOM	RANDOM	1	HO	NO	2	4	2	6	B	11	B11	1	5	2	11	65	2
R317	RANDOM	RANDOM	1	HO	NO	2	4	2	6	B	12	B12	1	5	2	11	65	2
R318	RANDOM	RANDOM	1	HO	NO	2	4	2	6	C	1	C01	1	5	2	11	65	3
1139	NONE	NONE	1	HO	NO	2	4	2	6	C	2	C02	1	5	2	11	65	3
CTRL	NONE	NONE	1	HO	NO	2	4	2	6	C	3	C03	1	5	2	11	65	3
R319	RANDOM	RANDOM	1	HO	NO	2	4	2	6	C	4	C04	1	5	2	11	65	3
R320	RANDOM	RANDOM	1	HO	NO	2	4	2	6	C	5	C05	1	5	2	11	65	3
R321	RANDOM	RANDOM	1	HO	NO	2	4	2	6	C	6	C06	1	5	2	11	65	3
CTRL	NONE	NONE	1	HO	NO	2	4	2	6	C	7	C07	1	5	2	11	65	3
R322	RANDOM	RANDOM	1	HO	NO	2	4	2	6	C	8	C08	1	5	2	11	65	3
2705	Parent1	Parent1	1	HO	NO	2	4	2	6	C	9	C09	1	5	2	11	65	3
R323	RANDOM	RANDOM	1	HO	NO	2	4	2	6	C	10	C10	1	5	2	11	65	3
CTRL	NONE	NONE	1	HO	NO	2	4	2	6	C	11	C11	1	5	2	11	65	3
R324	RANDOM	RANDOM	1	HO	NO	2	4	2	6	C	12	C12	1	5	2	11	65	3
R325	RANDOM	RANDOM	1	HO	NO	2	4	2	6	D	1	D01	1	5	2	11	65	4
R326	RANDOM	RANDOM	1	HO	NO	2	4	2	6	D	2	D02	1	5	2	11	65	4
R327	RANDOM	RANDOM	1	HO	NO	2	4	2	6	D	3	D03	1	5	2	11	65	4
CTRL	NONE	NONE	1	HO	NO	2	4	2	6	D	4	D04	1	5	2	11	65	4
R328	RANDOM	RANDOM	1	HO	NO	2	4	2	6	D	5	D05	1	5	2	11	65	4
1139	NONE	NONE	1	HO	NO	2	4	2	6	D	6	D06	1	5	2	11	65	4
R329	RANDOM	RANDOM	1	HO	NO	2	4	2	6	D	7	D07	1	5	2	11	65	4
CTRL	NONE	NONE	1	HO	NO	2	4	2	6	D	8	D08	1	5	2	11	65	4
R330	RANDOM	RANDOM	1	HO	NO	2	4	2	6	D	9	D09	1	5	2	11	65	4
2771	NONMUT	NONMUT	1	HO	NO	2	4	2	6	D	10	D10	1	5	2	11	65	4
2706	Parent2	Parent2	1	HO	NO	2	4	2	6	D	11	D11	1	5	2	11	65	4
CTRL	NONE	NONE	1	HO	NO	2	4	2	6	D	12	D12	1	5	2	11	65	4
CTRL	NONE	NONE	1	HO	NO	2	4	2	6	E	1	E01	2	5	2	12	66	1
R331	RANDOM	RANDOM	1	HO	NO	2	4	2	6	E	2	E02	2	5	2	12	66	1
2702	RAPPAM2	RAPPAM2	1	HO	NO	2	4	2	6	E	3	E03	2	5	2	12	66	1
R332	RANDOM	RANDOM	1	HO	NO	2	4	2	6	E	4	E04	2	5	2	12	66	1
CTRL	NONE	NONE	1	HO	NO	2	4	2	6	E	5	E05	2	5	2	12	66	1
R333	RANDOM	RANDOM	1	HO	NO	2	4	2	6	E	6	E06	2	5	2	12	66	1
R334	RANDOM	RANDOM	1	HO	NO	2	4	2	6	E	7	E07	2	5	2	12	66	1
R335	RANDOM	RANDOM	1	HO	NO	2	4	2	6	E	8	E08	2	5	2	12	66	1
CTRL	NONE	NONE	1	HO	NO	2	4	2	6	E	9	E09	2	5	2	12	66	1
R336	RANDOM	RANDOM	1	HO	NO	2	4	2	6	E	10	E10	2	5	2	12	66	1
R337	RANDOM	RANDOM	1	HO	NO	2	4	2	6	E	11	E11	2	5	2	12	66	1
R338	RANDOM	RANDOM	1	HO	NO	2	4	2	6	E	12	E12	2	5	2	12	66	1
R339	RANDOM	RANDOM	1	HO	NO	2	4	2	6	F	1	F01	2	5	2	12	66	2
CTRL	NONE	NONE	1	HO	NO	2	4	2	6	F	2	F02	2	5	2	12	66	2
R340	RANDOM	RANDOM	1	HO	NO	2	4	2	6	F	3	F03	2	5	2	12	66	2
R341	RANDOM	RANDOM	1	HO	NO	2	4	2	6	F	4	F04	2	5	2	12	66	2
R342	RANDOM	RANDOM	1	HO	NO	2	4	2	6	F	5	F05	2	5	2	12	66	2
CTRL	NONE	NONE	1	HO	NO	2	4	2	6	F	6	F06	2	5	2	12	66	2
R343	RANDOM	RANDOM	1	HO	NO	2	4	2	6	F	7	F07	2	5	2	12	66	2
R344	RANDOM	RANDOM	1	HO	NO	2	4	2	6	F	8	F08	2	5	2	12	66	2
R345	RANDOM	RANDOM	1	HO	NO	2	4	2	6	F	9	F09	2	5	2	12	66	2
CTRL	NONE	NONE	1	HO	NO	2	4	2	6	F	10	F10	2	5	2	12	66	2
R346	RANDOM	RANDOM	1	HO	NO	2	4	2	6	F	11	F11	2	5	2	12	66	2
1139	NONE	NONE	1	HO	NO	2	4	2	6	F	12	F12	2	5	2	12	66	2
2768	NONMUT	NONMUT	1	HO	NO	2	4	2	6	G	1	G01	2	5	2	12	66	3
R347	RANDOM	RANDOM	1	HO	NO	2	4	2	6	G	2	G02	2	5	2	12	66	3
CTRL	NONE	NONE	1	HO	NO	2	4	2	6	G	3	G03	2	5	2	12	66	3
R348	RANDOM	RANDOM	1	HO	NO	2	4	2	6	G	4	G04	2	5	2	12	66	3
R349	RANDOM	RANDOM	1	HO	NO	2	4	2	6	G	5	G05	2	5	2	12	66	3
R350	RANDOM	RANDOM	1	HO	NO	2	4	2	6	G	6	G06	2	5	2	12	66	3
CTRL	NONE	NONE	1	HO	NO	2	4	2	6	G	7	G07	2	5	2	12	66	3
R351	RANDOM	RANDOM	1	HO	NO	2	4	2	6	G	8	G08	2	5	2	12	66	3
R352	RANDOM	RANDOM	1	HO	NO	2	4	2	6	G	9	G09	2	5	2	12	66	3
R353	RANDOM	RANDOM	1	HO	NO	2	4	2	6	G	10	G10	2	5	2	12	66	3
CTRL	NONE	NONE	1	HO	NO	2	4	2	6	G	11	G11	2	5	2	12	66	3
R354	RANDOM	RANDOM	1	HO	NO	2	4	2	6	G	12	G12	2	5	2	12	66	3
R355	RANDOM	RANDOM	1	HO	NO	2	4	2	6	H	1	H01	2	5	2	12	66	4
R356	RANDOM	RANDOM	1	HO	NO	2	4	2	6	H	2	H02	2	5	2	12	66	4
R357	RANDOM	RANDOM	1	HO	NO	2	4	2	6	H	3	H03	2	5	2	12	66	4
CTRL	NONE	NONE	1	HO	NO	2	4	2	6	H	4	H04	2	5	2	12	66	4
978	NONE	NONE	1	NONE	NO	2	4	2	6	H	5	H05	2	5	2	12	66	4
R358	RANDOM	RANDOM	1	HO	NO	2	4	2	6	H	6	H06	2	5	2	12	66	4
R359	RANDOM	RANDOM	1	HO	NO	2	4	2	6	H	7	H07	2	5	2	12	66	4
CTRL	NONE	NONE	1	HO	NO	2	4	2	6	H	8	H08	2	5	2	12	66	4
R360	RANDOM	RANDOM	1	HO	NO	2	4	2	6	H	9	H09	2	5	2	12	66	4
R361	RANDOM	RANDOM	1	HO	NO	2	4	2	6	H	10	H10	2	5	2	12	66	4
R362	RANDOM	RANDOM	1	HO	NO	2	4	2	6	H	11	H11	2	5	2	12	66	4
CTRL	NONE	NONE	1	HO	NO	2	4	2	6	H	12	H12	2	5	2	12	66	4
CTRL	NONE	NONE	1	HO	NO	2	4	2	7	A	1	A01	1	5	3	13	67	1
R363	RANDOM	RANDOM	1	HO	NO	2	4	2	7	A	2	A02	1	5	3	13	67	1
R364	RANDOM	RANDOM	1	HO	NO	2	4	2	7	A	3	A03	1	5	3	13	67	1
R365	RANDOM	RANDOM	1	HO	NO	2	4	2	7	A	4	A04	1	5	3	13	67	1
CTRL	NONE	NONE	1	HO	NO	2	4	2	7	A	5	A05	1	5	3	13	67	1
R366	RANDOM	RANDOM	1	HO	NO	2	4	2	7	A	6	A06	1	5	3	13	67	1
R367	RANDOM	RANDOM	1	HO	NO	2	4	2	7	A	7	A07	1	5	3	13	67	1
R368	RANDOM	RANDOM	1	HO	NO	2	4	2	7	A	8	A08	1	5	3	13	67	1
CTRL	NONE	NONE	1	HO	NO	2	4	2	7	A	9	A09	1	5	3	13	67	1
R369	RANDOM	RANDOM	1	HO	NO	2	4	2	7	A	10	A10	1	5	3	13	67	1
R370	RANDOM	RANDOM	1	HO	NO	2	4	2	7	A	11	A11	1	5	3	13	67	1
R371	RANDOM	RANDOM	1	HO	NO	2	4	2	7	A	12	A12	1	5	3	13	67	1
R372	RANDOM	RANDOM	1	HO	NO	2	4	2	7	B	1	B01	1	5	3	13	67	2
CTRL	NONE	NONE	1	HO	NO	2	4	2	7	B	2	B02	1	5	3	13	67	2
1139	NONE	NONE	1	HO	NO	2	4	2	7	B	3	B03	1	5	3	13	67	2
R373	RANDOM	RANDOM	1	HO	NO	2	4	2	7	B	4	B04	1	5	3	13	67	2
R374	RANDOM	RANDOM	1	HO	NO	2	4	2	7	B	5	B05	1	5	3	13	67	2
CTRL	NONE	NONE	1	HO	NO	2	4	2	7	B	6	B06	1	5	3	13	67	2
R375	RANDOM	RANDOM	1	HO	NO	2	4	2	7	B	7	B07	1	5	3	13	67	2
2705	Parent1	Parent1	1	HO	NO	2	4	2	7	B	8	B08	1	5	3	13	67	2
R376	RANDOM	RANDOM	1	HO	NO	2	4	2	7	B	9	B09	1	5	3	13	67	2
CTRL	NONE	NONE	1	HO	NO	2	4	2	7	B	10	B10	1	5	3	13	67	2
R377	RANDOM	RANDOM	1	HO	NO	2	4	2	7	B	11	B11	1	5	3	13	67	2
2706	Parent2	Parent2	1	HO	NO	2	4	2	7	B	12	B12	1	5	3	13	67	2
R378	RANDOM	RANDOM	1	HO	NO	2	4	2	7	C	1	C01	1	5	3	13	67	3
R379	RANDOM	RANDOM	1	HO	NO	2	4	2	7	C	2	C02	1	5	3	13	67	3
CTRL	NONE	NONE	1	HO	NO	2	4	2	7	C	3	C03	1	5	3	13	67	3
2702	RAPPAM2	RAPPAM2	1	HO	NO	2	4	2	7	C	4	C04	1	5	3	13	67	3
R380	RANDOM	RANDOM	1	HO	NO	2	4	2	7	C	5	C05	1	5	3	13	67	3
R381	RANDOM	RANDOM	1	HO	NO	2	4	2	7	C	6	C06	1	5	3	13	67	3
CTRL	NONE	NONE	1	HO	NO	2	4	2	7	C	7	C07	1	5	3	13	67	3
R382	RANDOM	RANDOM	1	HO	NO	2	4	2	7	C	8	C08	1	5	3	13	67	3
R383	RANDOM	RANDOM	1	HO	NO	2	4	2	7	C	9	C09	1	5	3	13	67	3
R384	RANDOM	RANDOM	1	HO	NO	2	4	2	7	C	10	C10	1	5	3	13	67	3
CTRL	NONE	NONE	1	HO	NO	2	4	2	7	C	11	C11	1	5	3	13	67	3
R385	RANDOM	RANDOM	1	HO	NO	2	4	2	7	C	12	C12	1	5	3	13	67	3
R386	RANDOM	RANDOM	1	HO	NO	2	4	2	7	D	1	D01	1	5	3	13	67	4
2736	NONMUT	NONMUT	1	HO	NO	2	4	2	7	D	2	D02	1	5	3	13	67	4
blank	RANDOM	RANDOM	1	HO	NO	2	4	2	7	D	3	D03	1	5	3	13	67	4
CTRL	NONE	NONE	1	HO	NO	2	4	2	7	D	4	D04	1	5	3	13	67	4
R388	RANDOM	RANDOM	1	HO	NO	2	4	2	7	D	5	D05	1	5	3	13	67	4
R389	RANDOM	RANDOM	1	HO	NO	2	4	2	7	D	6	D06	1	5	3	13	67	4
2768	NONMUT	NONMUT	1	HO	NO	2	4	2	7	D	7	D07	1	5	3	13	67	4
CTRL	NONE	NONE	1	HO	NO	2	4	2	7	D	8	D08	1	5	3	13	67	4
R390	RANDOM	RANDOM	1	HO	NO	2	4	2	7	D	9	D09	1	5	3	13	67	4
R391	RANDOM	RANDOM	1	HO	NO	2	4	2	7	D	10	D10	1	5	3	13	67	4
R392	RANDOM	RANDOM	1	HO	NO	2	4	2	7	D	11	D11	1	5	3	13	67	4
CTRL	NONE	NONE	1	HO	NO	2	4	2	7	D	12	D12	1	5	3	13	67	4
CTRL	NONE	NONE	1	HO	NO	2	4	2	7	E	1	E01	2	5	3	14	68	1
R393	RANDOM	RANDOM	1	HO	NO	2	4	2	7	E	2	E02	2	5	3	14	68	1
R394	RANDOM	RANDOM	1	HO	NO	2	4	2	7	E	3	E03	2	5	3	14	68	1
R395	RANDOM	RANDOM	1	HO	NO	2	4	2	7	E	4	E04	2	5	3	14	68	1
CTRL	NONE	NONE	1	HO	NO	2	4	2	7	E	5	E05	2	5	3	14	68	1
R396	RANDOM	RANDOM	1	HO	NO	2	4	2	7	E	6	E06	2	5	3	14	68	1
R397	RANDOM	RANDOM	1	HO	NO	2	4	2	7	E	7	E07	2	5	3	14	68	1
R398	RANDOM	RANDOM	1	HO	NO	2	4	2	7	E	8	E08	2	5	3	14	68	1
CTRL	NONE	NONE	1	HO	NO	2	4	2	7	E	9	E09	2	5	3	14	68	1
2771	NONMUT	NONMUT	1	HO	NO	2	4	2	7	E	10	E10	2	5	3	14	68	1
R399	RANDOM	RANDOM	1	HO	NO	2	4	2	7	E	11	E11	2	5	3	14	68	1
R400	RANDOM	RANDOM	1	HO	NO	2	4	2	7	E	12	E12	2	5	3	14	68	1
R401	RANDOM	RANDOM	1	HO	NO	2	4	2	7	F	1	F01	2	5	3	14	68	2
CTRL	NONE	NONE	1	HO	NO	2	4	2	7	F	2	F02	2	5	3	14	68	2
R402	RANDOM	RANDOM	1	HO	NO	2	4	2	7	F	3	F03	2	5	3	14	68	2
blank	RANDOM	RANDOM	1	HO	NO	2	4	2	7	F	4	F04	2	5	3	14	68	2
R404	RANDOM	RANDOM	1	HO	NO	2	4	2	7	F	5	F05	2	5	3	14	68	2
CTRL	NONE	NONE	1	HO	NO	2	4	2	7	F	6	F06	2	5	3	14	68	2
R405	RANDOM	RANDOM	1	HO	NO	2	4	2	7	F	7	F07	2	5	3	14	68	2
2701	RAPPAM1	RAPPAM1	1	HO	NO	2	4	2	7	F	8	F08	2	5	3	14	68	2
R406	RANDOM	RANDOM	1	HO	NO	2	4	2	7	F	9	F09	2	5	3	14	68	2
CTRL	NONE	NONE	1	HO	NO	2	4	2	7	F	10	F10	2	5	3	14	68	2
R407	RANDOM	RANDOM	1	HO	NO	2	4	2	7	F	11	F11	2	5	3	14	68	2
R408	RANDOM	RANDOM	1	HO	NO	2	4	2	7	F	12	F12	2	5	3	14	68	2
R409	RANDOM	RANDOM	1	HO	NO	2	4	2	7	G	1	G01	2	5	3	14	68	3
R410	RANDOM	RANDOM	1	HO	NO	2	4	2	7	G	2	G02	2	5	3	14	68	3
CTRL	NONE	NONE	1	HO	NO	2	4	2	7	G	3	G03	2	5	3	14	68	3
R411	RANDOM	RANDOM	1	HO	NO	2	4	2	7	G	4	G04	2	5	3	14	68	3
1139	NONE	NONE	1	HO	NO	2	4	2	7	G	5	G05	2	5	3	14	68	3
978	NONE	NONE	1	NONE	NO	2	4	2	7	G	6	G06	2	5	3	14	68	3
CTRL	NONE	NONE	1	HO	NO	2	4	2	7	G	7	G07	2	5	3	14	68	3
R412	RANDOM	RANDOM	1	HO	NO	2	4	2	7	G	8	G08	2	5	3	14	68	3
R413	RANDOM	RANDOM	1	HO	NO	2	4	2	7	G	9	G09	2	5	3	14	68	3
R414	RANDOM	RANDOM	1	HO	NO	2	4	2	7	G	10	G10	2	5	3	14	68	3
CTRL	NONE	NONE	1	HO	NO	2	4	2	7	G	11	G11	2	5	3	14	68	3
1139	NONE	NONE	1	HO	NO	2	4	2	7	G	12	G12	2	5	3	14	68	3
R415	RANDOM	RANDOM	1	HO	NO	2	4	2	7	H	1	H01	2	5	3	14	68	4
R416	RANDOM	RANDOM	1	HO	NO	2	4	2	7	H	2	H02	2	5	3	14	68	4
R417	RANDOM	RANDOM	1	HO	NO	2	4	2	7	H	3	H03	2	5	3	14	68	4
CTRL	NONE	NONE	1	HO	NO	2	4	2	7	H	4	H04	2	5	3	14	68	4
R418	RANDOM	RANDOM	1	HO	NO	2	4	2	7	H	5	H05	2	5	3	14	68	4
R419	RANDOM	RANDOM	1	HO	NO	2	4	2	7	H	6	H06	2	5	3	14	68	4
R420	RANDOM	RANDOM	1	HO	NO	2	4	2	7	H	7	H07	2	5	3	14	68	4
CTRL	NONE	NONE	1	HO	NO	2	4	2	7	H	8	H08	2	5	3	14	68	4
R421	RANDOM	RANDOM	1	HO	NO	2	4	2	7	H	9	H09	2	5	3	14	68	4
R422	RANDOM	RANDOM	1	HO	NO	2	4	2	7	H	10	H10	2	5	3	14	68	4
R423	RANDOM	RANDOM	1	HO	NO	2	4	2	7	H	11	H11	2	5	3	14	68	4
CTRL	NONE	NONE	1	HO	NO	2	4	2	7	H	12	H12	2	5	3	14	68	4
CTRL	NONE	NONE	1	HO	NO	2	4	2	8	A	1	A01	1	5	4	15	69	1
R424	RANDOM	RANDOM	1	HO	NO	2	4	2	8	A	2	A02	1	5	4	15	69	1
R425	RANDOM	RANDOM	1	HO	NO	2	4	2	8	A	3	A03	1	5	4	15	69	1
R426	RANDOM	RANDOM	1	HO	NO	2	4	2	8	A	4	A04	1	5	4	15	69	1
CTRL	NONE	NONE	1	HO	NO	2	4	2	8	A	5	A05	1	5	4	15	69	1
R427	RANDOM	RANDOM	1	HO	NO	2	4	2	8	A	6	A06	1	5	4	15	69	1
2736	NONMUT	NONMUT	1	HO	NO	2	4	2	8	A	7	A07	1	5	4	15	69	1
R428	RANDOM	RANDOM	1	HO	NO	2	4	2	8	A	8	A08	1	5	4	15	69	1
CTRL	NONE	NONE	1	HO	NO	2	4	2	8	A	9	A09	1	5	4	15	69	1
R429	RANDOM	RANDOM	1	HO	NO	2	4	2	8	A	10	A10	1	5	4	15	69	1
R430	RANDOM	RANDOM	1	HO	NO	2	4	2	8	A	11	A11	1	5	4	15	69	1
2706	Parent2	Parent2	1	HO	NO	2	4	2	8	A	12	A12	1	5	4	15	69	1
R431	RANDOM	RANDOM	1	HO	NO	2	4	2	8	B	1	B01	1	5	4	15	69	2
CTRL	NONE	NONE	1	HO	NO	2	4	2	8	B	2	B02	1	5	4	15	69	2
2701	RAPPAM1	RAPPAM1	1	HO	NO	2	4	2	8	B	3	B03	1	5	4	15	69	2
R432	RANDOM	RANDOM	1	HO	NO	2	4	2	8	B	4	B04	1	5	4	15	69	2
R433	RANDOM	RANDOM	1	HO	NO	2	4	2	8	B	5	B05	1	5	4	15	69	2
CTRL	NONE	NONE	1	HO	NO	2	4	2	8	B	6	B06	1	5	4	15	69	2
R434	RANDOM	RANDOM	1	HO	NO	2	4	2	8	B	7	B07	1	5	4	15	69	2
R435	RANDOM	RANDOM	1	HO	NO	2	4	2	8	B	8	B08	1	5	4	15	69	2
R436	RANDOM	RANDOM	1	HO	NO	2	4	2	8	B	9	B09	1	5	4	15	69	2
CTRL	NONE	NONE	1	HO	NO	2	4	2	8	B	10	B10	1	5	4	15	69	2
R437	RANDOM	RANDOM	1	HO	NO	2	4	2	8	B	11	B11	1	5	4	15	69	2
R438	RANDOM	RANDOM	1	HO	NO	2	4	2	8	B	12	B12	1	5	4	15	69	2
2768	NONMUT	NONMUT	1	HO	NO	2	4	2	8	C	1	C01	1	5	4	15	69	3
R439	RANDOM	RANDOM	1	HO	NO	2	4	2	8	C	2	C02	1	5	4	15	69	3
CTRL	NONE	NONE	1	HO	NO	2	4	2	8	C	3	C03	1	5	4	15	69	3
R440	RANDOM	RANDOM	1	HO	NO	2	4	2	8	C	4	C04	1	5	4	15	69	3
R441	RANDOM	RANDOM	1	HO	NO	2	4	2	8	C	5	C05	1	5	4	15	69	3
R442	RANDOM	RANDOM	1	HO	NO	2	4	2	8	C	6	C06	1	5	4	15	69	3
CTRL	NONE	NONE	1	HO	NO	2	4	2	8	C	7	C07	1	5	4	15	69	3
R443	RANDOM	RANDOM	1	HO	NO	2	4	2	8	C	8	C08	1	5	4	15	69	3
2705	Parent1	Parent1	1	HO	NO	2	4	2	8	C	9	C09	1	5	4	15	69	3
R444	RANDOM	RANDOM	1	HO	NO	2	4	2	8	C	10	C10	1	5	4	15	69	3
CTRL	NONE	NONE	1	HO	NO	2	4	2	8	C	11	C11	1	5	4	15	69	3
R445	RANDOM	RANDOM	1	HO	NO	2	4	2	8	C	12	C12	1	5	4	15	69	3
R446	RANDOM	RANDOM	1	HO	NO	2	4	2	8	D	1	D01	1	5	4	15	69	4
1139	NONE	NONE	1	HO	NO	2	4	2	8	D	2	D02	1	5	4	15	69	4
R447	RANDOM	RANDOM	1	HO	NO	2	4	2	8	D	3	D03	1	5	4	15	69	4
CTRL	NONE	NONE	1	HO	NO	2	4	2	8	D	4	D04	1	5	4	15	69	4
R448	RANDOM	RANDOM	1	HO	NO	2	4	2	8	D	5	D05	1	5	4	15	69	4
978	NONE	NONE	1	NONE	NO	2	4	2	8	D	6	D06	1	5	4	15	69	4
R449	RANDOM	RANDOM	1	HO	NO	2	4	2	8	D	7	D07	1	5	4	15	69	4
CTRL	NONE	NONE	1	HO	NO	2	4	2	8	D	8	D08	1	5	4	15	69	4
R450	RANDOM	RANDOM	1	HO	NO	2	4	2	8	D	9	D09	1	5	4	15	69	4
R451	RANDOM	RANDOM	1	HO	NO	2	4	2	8	D	10	D10	1	5	4	15	69	4
R452	RANDOM	RANDOM	1	HO	NO	2	4	2	8	D	11	D11	1	5	4	15	69	4
CTRL	NONE	NONE	1	HO	NO	2	4	2	8	D	12	D12	1	5	4	15	69	4
CTRL	NONE	NONE	1	HO	NO	2	4	2	8	E	1	E01	2	5	4	16	70	1
R453	RANDOM	RANDOM	1	HO	NO	2	4	2	8	E	2	E02	2	5	4	16	70	1
R454	RANDOM	RANDOM	1	HO	NO	2	4	2	8	E	3	E03	2	5	4	16	70	1
R455	RANDOM	RANDOM	1	HO	NO	2	4	2	8	E	4	E04	2	5	4	16	70	1
CTRL	NONE	NONE	1	HO	NO	2	4	2	8	E	5	E05	2	5	4	16	70	1
R456	RANDOM	RANDOM	1	HO	NO	2	4	2	8	E	6	E06	2	5	4	16	70	1
R457	RANDOM	RANDOM	1	HO	NO	2	4	2	8	E	7	E07	2	5	4	16	70	1
R458	RANDOM	RANDOM	1	HO	NO	2	4	2	8	E	8	E08	2	5	4	16	70	1
CTRL	NONE	NONE	1	HO	NO	2	4	2	8	E	9	E09	2	5	4	16	70	1
R459	RANDOM	RANDOM	1	HO	NO	2	4	2	8	E	10	E10	2	5	4	16	70	1
R460	RANDOM	RANDOM	1	HO	NO	2	4	2	8	E	11	E11	2	5	4	16	70	1
R461	RANDOM	RANDOM	1	HO	NO	2	4	2	8	E	12	E12	2	5	4	16	70	1
R462	RANDOM	RANDOM	1	HO	NO	2	4	2	8	F	1	F01	2	5	4	16	70	2
CTRL	NONE	NONE	1	HO	NO	2	4	2	8	F	2	F02	2	5	4	16	70	2
R463	RANDOM	RANDOM	1	HO	NO	2	4	2	8	F	3	F03	2	5	4	16	70	2
2702	RAPPAM2	RAPPAM2	1	HO	NO	2	4	2	8	F	4	F04	2	5	4	16	70	2
R464	RANDOM	RANDOM	1	HO	NO	2	4	2	8	F	5	F05	2	5	4	16	70	2
CTRL	NONE	NONE	1	HO	NO	2	4	2	8	F	6	F06	2	5	4	16	70	2
blank	RANDOM	RANDOM	1	HO	NO	2	4	2	8	F	7	F07	2	5	4	16	70	2
R468	RANDOM	RANDOM	1	HO	NO	2	4	2	8	F	8	F08	2	5	4	16	70	2
R469	RANDOM	RANDOM	1	HO	NO	2	4	2	8	F	9	F09	2	5	4	16	70	2
CTRL	NONE	NONE	1	HO	NO	2	4	2	8	F	10	F10	2	5	4	16	70	2
R470	RANDOM	RANDOM	1	HO	NO	2	4	2	8	F	11	F11	2	5	4	16	70	2
R471	RANDOM	RANDOM	1	HO	NO	2	4	2	8	F	12	F12	2	5	4	16	70	2
R472	RANDOM	RANDOM	1	HO	NO	2	4	2	8	G	1	G01	2	5	4	16	70	3
R473	RANDOM	RANDOM	1	HO	NO	2	4	2	8	G	2	G02	2	5	4	16	70	3
CTRL	NONE	NONE	1	HO	NO	2	4	2	8	G	3	G03	2	5	4	16	70	3
R474	RANDOM	RANDOM	1	HO	NO	2	4	2	8	G	4	G04	2	5	4	16	70	3
R475	RANDOM	RANDOM	1	HO	NO	2	4	2	8	G	5	G05	2	5	4	16	70	3
R476	RANDOM	RANDOM	1	HO	NO	2	4	2	8	G	6	G06	2	5	4	16	70	3
CTRL	NONE	NONE	1	HO	NO	2	4	2	8	G	7	G07	2	5	4	16	70	3
R477	RANDOM	RANDOM	1	HO	NO	2	4	2	8	G	8	G08	2	5	4	16	70	3
R478	RANDOM	RANDOM	1	HO	NO	2	4	2	8	G	9	G09	2	5	4	16	70	3
R479	RANDOM	RANDOM	1	HO	NO	2	4	2	8	G	10	G10	2	5	4	16	70	3
CTRL	NONE	NONE	1	HO	NO	2	4	2	8	G	11	G11	2	5	4	16	70	3
1139	NONE	NONE	1	HO	NO	2	4	2	8	G	12	G12	2	5	4	16	70	3
R478	RANDOM	RANDOM	1	HO	NO	2	4	2	8	H	1	H01	2	5	4	16	70	4
R479	RANDOM	RANDOM	1	HO	NO	2	4	2	8	H	2	H02	2	5	4	16	70	4
R480	RANDOM	RANDOM	1	HO	NO	2	4	2	8	H	3	H03	2	5	4	16	70	4
CTRL	NONE	NONE	1	HO	NO	2	4	2	8	H	4	H04	2	5	4	16	70	4
R481	RANDOM	RANDOM	1	HO	NO	2	4	2	8	H	5	H05	2	5	4	16	70	4
1139	NONE	NONE	1	HO	NO	2	4	2	8	H	6	H06	2	5	4	16	70	4
R482	RANDOM	RANDOM	1	HO	NO	2	4	2	8	H	7	H07	2	5	4	16	70	4
CTRL	NONE	NONE	1	HO	NO	2	4	2	8	H	8	H08	2	5	4	16	70	4
R483	RANDOM	RANDOM	1	HO	NO	2	4	2	8	H	9	H09	2	5	4	16	70	4
2771	NONMUT	NONMUT	1	HO	NO	2	4	2	8	H	10	H10	2	5	4	16	70	4
R484	RANDOM	RANDOM	1	HO	NO	2	4	2	8	H	11	H11	2	5	4	16	70	4
CTRL	NONE	NONE	1	HO	NO	2	4	2	8	H	12	H12	2	5	4	16	70	4
CTRL	NONE	NONE	1	HO	NO	2	4	2	9	A	1	A01	1	3	3	17	71	1
R11:9	R404R	DIRECTED	1	HO	NO	2	4	2	9	A	2	A02	1	3	3	17	71	1
R27:5	NONMUT	NONMUT	1	HO	NO	2	4	2	9	A	3	A03	1	3	3	17	71	1
blank	NONMUT	NONMUT	1	HO	NO	2	4	2	9	A	4	A04	1	3	3	17	71	1
CTRL	NONE	NONE	1	HO	NO	2	4	2	9	A	5	A05	1	3	3	17	71	1
R3:3	NONMUT	NONMUT	1	HO	NO	2	4	2	9	A	6	A06	1	3	3	17	71	1
2736	NONMUT	NONMUT	1	HO	NO	2	4	2	9	A	7	A07	1	3	3	17	71	1
R4:7	NONMUT	NONMUT	1	HO	NO	2	4	2	9	A	8	A08	1	3	3	17	71	1
CTRL	NONE	NONE	1	HO	NO	2	4	2	9	A	9	A09	1	3	3	17	71	1
R27:8	NONMUT	NONMUT	1	HO	NO	2	4	2	9	A	10	A10	1	3	3	17	71	1
R13:1	NONMUT	NONMUT	1	HO	NO	2	4	2	9	A	11	A11	1	3	3	17	71	1
2706	Parent2	Parent2	1	HO	NO	2	4	2	9	A	12	A12	1	3	3	17	71	1
R29:7	H385H	DIRECTED	1	HO	NO	2	4	2	9	B	1	B01	1	3	3	17	71	2
CTRL	NONE	NONE	1	HO	NO	2	4	2	9	B	2	B02	1	3	3	17	71	2
2701	RAPPAM1	RAPPAM1	1	HO	NO	2	4	2	9	B	3	B03	1	3	3	17	71	2
R27:4	NONMUT	NONMUT	1	HO	NO	2	4	2	9	B	4	B04	1	3	3	17	71	2
R15:7	P589A	DIRECTED	1	HO	NO	2	4	2	9	B	5	B05	1	3	3	17	71	2
CTRL	NONE	NONE	1	HO	NO	2	4	2	9	B	6	B06	1	3	3	17	71	2
R3:2	NONMUT	NONMUT	1	HO	NO	2	4	2	9	B	7	B07	1	3	3	17	71	2
R29:1	H385H	DIRECTED	1	HO	NO	2	4	2	9	B	8	B08	1	3	3	17	71	2
R27:9	NONMUT	NONMUT	1	HO	NO	2	4	2	9	B	9	B09	1	3	3	17	71	2
CTRL	NONE	NONE	1	HO	NO	2	4	2	9	B	10	B10	1	3	3	17	71	2
R27:3	NONMUT	NONMUT	1	HO	NO	2	4	2	9	B	11	B11	1	3	3	17	71	2
R23:5	G590G	DIRECTED	1	HO	NO	2	4	2	9	B	12	B12	1	3	3	17	71	2
2768	NONMUT	NONMUT	1	HO	NO	2	4	2	9	C	1	C01	1	3	3	17	71	3
R11:7	NONMUT	NONMUT	1	HO	NO	2	4	2	9	C	2	C02	1	3	3	17	71	3
CTRL	NONE	NONE	1	HO	NO	2	4	2	9	C	3	C03	1	3	3	17	71	3
R17:4	P589P	DIRECTED	1	HO	NO	2	4	2	9	C	4	C04	1	3	3	17	71	3
R17:1	P589P	DIRECTED	1	HO	NO	2	4	2	9	C	5	C05	1	3	3	17	71	3
R4:9	NONMUT	NONMUT	1	HO	NO	2	4	2	9	C	6	C06	1	3	3	17	71	3
CTRL	NONE	NONE	1	HO	NO	2	4	2	9	C	7	C07	1	3	3	17	71	3
R27:10	NONMUT	NONMUT	1	HO	NO	2	4	2	9	C	8	C08	1	3	3	17	71	3
2705	Parent1	Parent1	1	HO	NO	2	4	2	9	C	9	C09	1	3	3	17	71	3
R27:7	NONMUT	NONMUT	1	HO	NO	2	4	2	9	C	10	C10	1	3	3	17	71	3
CTRL	NONE	NONE	1	HO	NO	2	4	2	9	C	11	C11	1	3	3	17	71	3
R1:3	NONMUT	NONMUT	1	HO	NO	2	4	2	9	C	12	C12	1	3	3	17	71	3
R29:6	NONMUT	NONMUT	1	HO	NO	2	4	2	9	D	1	D01	1	3	3	17	71	4
1139	NONE	NONE	1	HO	NO	2	4	2	9	D	2	D02	1	3	3	17	71	4
R21:2	NONMUT	NONMUT	1	HO	NO	2	4	2	9	D	3	D03	1	3	3	17	71	4
CTRL	NONE	NONE	1	HO	NO	2	4	2	9	D	4	D04	1	3	3	17	71	4
R15:4	NONMUT	NONMUT	1	HO	NO	2	4	2	9	D	5	D05	1	3	3	17	71	4
978	NONE	DIRECTED	1	NONE	NO	2	4	2	9	D	6	D06	1	3	3	17	71	4
R17:3	NONMUT	NONMUT	1	HO	NO	2	4	2	9	D	7	D07	1	3	3	17	71	4
CTRL	NONE	NONE	1	HO	NO	2	4	2	9	D	8	D08	1	3	3	17	71	4
R1:10	NONMUT	NONMUT	1	HO	NO	2	4	2	9	D	9	D09	1	3	3	17	71	4
R13:7	NONMUT	NONMUT	1	HO	NO	2	4	2	9	D	10	D10	1	3	3	17	71	4
R1:4	N401I	DIRECTED	1	HO	YES	2	4	2	9	D	11	D11	1	3	3	17	71	4
CTRL	NONE	NONE	1	HO	NO	2	4	2	9	D	12	D12	1	3	3	17	71	4
CTRL	NONE	NONE	1	HO	NO	2	4	2	9	E	1	E01	2	3	3	18	72	1
R11:6	R404R	DIRECTED	1	HO	NO	2	4	2	9	E	2	E02	2	3	3	18	72	1
R29:5	H385H	DIRECTED	1	HO	NO	2	4	2	9	E	3	E03	2	3	3	18	72	1
R27:6	NONMUT	NONMUT	1	HO	NO	2	4	2	9	E	4	E04	2	3	3	18	72	1
CTRL	NONE	NONE	1	HO	NO	2	4	2	9	E	5	E05	2	3	3	18	72	1
R29:4	NONMUT	NONMUT	1	HO	NO	2	4	2	9	E	6	E06	2	3	3	18	72	1
R21:1	G590A	DIRECTED	1	HO	NO	2	4	2	9	E	7	E07	2	3	3	18	72	1
R23:2	G590G	DIRECTED	1	HO	NO	2	4	2	9	E	8	E08	2	3	3	18	72	1
CTRL	NONE	NONE	1	HO	NO	2	4	2	9	E	9	E09	2	3	3	18	72	1
R1:4	N401I	DIRECTED	1	HO	YES	2	4	2	9	E	10	E10	2	3	3	18	72	1
R13:4	P589S	DIRECTED	1	HO	NO	2	4	2	9	E	11	E11	2	3	3	18	72	1
R23:4	G590G	DIRECTED	1	HO	NO	2	4	2	9	E	12	E12	2	3	3	18	72	1
R25:1	NONMUT	NONMUT	1	HO	NO	2	4	2	9	F	1	F01	2	3	3	18	72	2
CTRL	NONE	NONE	1	HO	NO	2	4	2	9	F	2	F02	2	3	3	18	72	2
R27:1	NONMUT	NONMUT	1	HO	NO	2	4	2	9	F	3	F03	2	3	3	18	72	2
2702	RAPPAM2	RAPPAM2	1	HO	NO	2	4	2	9	F	4	F04	2	3	3	18	72	2
R19:1	NONMUT	NONMUT	1	HO	NO	2	4	2	9	F	5	F05	2	3	3	18	72	2
CTRL	NONE	NONE	1	HO	NO	2	4	2	9	F	6	F06	2	3	3	18	72	2
blank	NONMUT	NONMUT	1	HO	NO	2	4	2	9	F	7	F07	2	3	3	18	72	2
R5:6	NONMUT	NONMUT	1	HO	NO	2	4	2	9	F	8	F08	2	3	3	18	72	2
R29:2	NONMUT	NONMUT	1	HO	NO	2	4	2	9	F	9	F09	2	3	3	18	72	2
CTRL	NONE	NONE	1	HO	NO	2	4	2	9	F	10	F10	2	3	3	18	72	2
R13:6	P589S	DIRECTED	1	HO	NO	2	4	2	9	F	11	F11	2	3	3	18	72	2
blank	NONMUT	NONMUT	1	HO	NO	2	4	2	9	F	12	F12	2	3	3	18	72	2
blank	NONMUT	NONMUT	1	HO	NO	2	4	2	9	G	1	G01	2	3	3	18	72	3
R7:2	R404M	DIRECTED	1	HO	YES	2	4	2	9	G	2	G02	2	3	3	18	72	3
CTRL	NONE	NONE	1	HO	NO	2	4	2	9	G	3	G03	2	3	3	18	72	3
R17:2	P589P	DIRECTED	1	HO	NO	2	4	2	9	G	4	G04	2	3	3	18	72	3
R19:2	NONMUT	NONMUT	1	HO	NO	2	4	2	9	G	5	G05	2	3	3	18	72	3
R29:3	NONMUT	NONMUT	1	HO	NO	2	4	2	9	G	6	G06	2	3	3	18	72	3
CTRL	NONE	NONE	1	HO	NO	2	4	2	9	G	7	G07	2	3	3	18	72	3
R15:3	P589A	DIRECTED	1	HO	NO	2	4	2	9	G	8	G08	2	3	3	18	72	3
R5:4	N401N	DIRECTED	1	HO	NO	2	4	2	9	G	9	G09	2	3	3	18	72	3
R27:2	NONMUT	NONMUT	1	HO	NO	2	4	2	9	G	10	G10	2	3	3	18	72	3
CTRL	NONE	NONE	1	HO	NO	2	4	2	9	G	11	G11	2	3	3	18	72	3
1139	NONE	NONE	1	HO	NO	2	4	2	9	G	12	G12	2	3	3	18	72	3
R25:2	NONMUT	NONMUT	1	HO	NO	2	4	2	9	H	1	H01	2	3	3	18	72	4
R5:10	N401N	DIRECTED	1	HO	NO	2	4	2	9	H	2	H02	2	3	3	18	72	4
R21:5	NONMUT	NONMUT	1	HO	NO	2	4	2	9	H	3	H03	2	3	3	18	72	4
CTRL	NONE	NONE	1	HO	NO	2	4	2	9	H	4	H04	2	3	3	18	72	4
R19:3	NONMUT	NONMUT	1	HO	NO	2	4	2	9	H	5	H05	2	3	3	18	72	4
1139	NONE	NONE	1	HO	NO	2	4	2	9	H	6	H06	2	3	3	18	72	4
R17:6	P589P	DIRECTED	1	HO	NO	2	4	2	9	H	7	H07	2	3	3	18	72	4
CTRL	NONE	NONE	1	HO	NO	2	4	2	9	H	8	H08	2	3	3	18	72	4
R5:8	N401N	DIRECTED	1	HO	NO	2	4	2	9	H	9	H09	2	3	3	18	72	4
2771	NONMUT	NONMUT	1	HO	NO	2	4	2	9	H	10	H10	2	3	3	18	72	4
R13:5	NONMUT	NONMUT	1	HO	NO	2	4	2	9	H	11	H11	2	3	3	18	72	4
CTRL	NONE	NONE	1	HO	NO	2	4	2	9	H	12	H12	2	3	3	18	72	4
```
