## Supplementary Files 1-19 for "Mutational sources of *trans-*regulatory variation affecting gene expression in *Saccharomyces cerevisiae*": TEMPLATE.SECOND.SCREEN.txt

```
ID	STRAIN	COLLECTION	CLASS	EXPERIMENT	DAY	REP	DAYxREP	PLATE	ROW	COL	POSITION	BLOCK	STACK	DEPTH	ORDER	FLOW.RUN	BLOCKxROW
1139	1139	1139	CTRL	FULL.CTRL	1	1	1	1	A	1	A01	1	1	1	1	1	1
1139	1139	1139	CTRL	FULL.CTRL	1	1	1	1	A	2	A02	1	1	1	1	1	1
1139	1139	1139	CTRL	FULL.CTRL	1	1	1	1	A	3	A03	1	1	1	1	1	1
1139	1139	1139	CTRL	FULL.CTRL	1	1	1	1	A	4	A04	1	1	1	1	1	1
1139	1139	1139	CTRL	FULL.CTRL	1	1	1	1	A	5	A05	1	1	1	1	1	1
1139	1139	1139	CTRL	FULL.CTRL	1	1	1	1	A	6	A06	1	1	1	1	1	1
1139	1139	1139	CTRL	FULL.CTRL	1	1	1	1	A	7	A07	1	1	1	1	1	1
1139	1139	1139	CTRL	FULL.CTRL	1	1	1	1	A	8	A08	1	1	1	1	1	1
1139	1139	1139	CTRL	FULL.CTRL	1	1	1	1	A	9	A09	1	1	1	1	1	1
1139	1139	1139	CTRL	FULL.CTRL	1	1	1	1	A	10	A10	1	1	1	1	1	1
1139	1139	1139	CTRL	FULL.CTRL	1	1	1	1	A	11	A11	1	1	1	1	1	1
1139	1139	1139	CTRL	FULL.CTRL	1	1	1	1	A	12	A12	1	1	1	1	1	1
1139	1139	1139	CTRL	FULL.CTRL	1	1	1	1	B	1	B01	1	1	1	1	1	2
1139	1139	1139	CTRL	FULL.CTRL	1	1	1	1	B	2	B02	1	1	1	1	1	2
1139	1139	1139	CTRL	FULL.CTRL	1	1	1	1	B	3	B03	1	1	1	1	1	2
1139	1139	1139	CTRL	FULL.CTRL	1	1	1	1	B	4	B04	1	1	1	1	1	2
1139	1139	1139	CTRL	FULL.CTRL	1	1	1	1	B	5	B05	1	1	1	1	1	2
1139	1139	1139	CTRL	FULL.CTRL	1	1	1	1	B	6	B06	1	1	1	1	1	2
1139	1139	1139	CTRL	FULL.CTRL	1	1	1	1	B	7	B07	1	1	1	1	1	2
1139	1139	1139	CTRL	FULL.CTRL	1	1	1	1	B	8	B08	1	1	1	1	1	2
1139	1139	1139	CTRL	FULL.CTRL	1	1	1	1	B	9	B09	1	1	1	1	1	2
1139	1139	1139	CTRL	FULL.CTRL	1	1	1	1	B	10	B10	1	1	1	1	1	2
1139	1139	1139	CTRL	FULL.CTRL	1	1	1	1	B	11	B11	1	1	1	1	1	2
1139	1139	1139	CTRL	FULL.CTRL	1	1	1	1	B	12	B12	1	1	1	1	1	2
1139	1139	1139	CTRL	FULL.CTRL	1	1	1	1	C	1	C01	1	1	1	1	1	3
1139	1139	1139	CTRL	FULL.CTRL	1	1	1	1	C	2	C02	1	1	1	1	1	3
1139	1139	1139	CTRL	FULL.CTRL	1	1	1	1	C	3	C03	1	1	1	1	1	3
1139	1139	1139	CTRL	FULL.CTRL	1	1	1	1	C	4	C04	1	1	1	1	1	3
1139	1139	1139	CTRL	FULL.CTRL	1	1	1	1	C	5	C05	1	1	1	1	1	3
1139	1139	1139	CTRL	FULL.CTRL	1	1	1	1	C	6	C06	1	1	1	1	1	3
1139	1139	1139	CTRL	FULL.CTRL	1	1	1	1	C	7	C07	1	1	1	1	1	3
1139	1139	1139	CTRL	FULL.CTRL	1	1	1	1	C	8	C08	1	1	1	1	1	3
1139	1139	1139	CTRL	FULL.CTRL	1	1	1	1	C	9	C09	1	1	1	1	1	3
1139	1139	1139	CTRL	FULL.CTRL	1	1	1	1	C	10	C10	1	1	1	1	1	3
1139	1139	1139	CTRL	FULL.CTRL	1	1	1	1	C	11	C11	1	1	1	1	1	3
1139	1139	1139	CTRL	FULL.CTRL	1	1	1	1	C	12	C12	1	1	1	1	1	3
1139	1139	1139	CTRL	FULL.CTRL	1	1	1	1	D	1	D01	1	1	1	1	1	4
1139	1139	1139	CTRL	FULL.CTRL	1	1	1	1	D	2	D02	1	1	1	1	1	4
1139	1139	1139	CTRL	FULL.CTRL	1	1	1	1	D	3	D03	1	1	1	1	1	4
1139	1139	1139	CTRL	FULL.CTRL	1	1	1	1	D	4	D04	1	1	1	1	1	4
1139	1139	1139	CTRL	FULL.CTRL	1	1	1	1	D	5	D05	1	1	1	1	1	4
1139	1139	1139	CTRL	FULL.CTRL	1	1	1	1	D	6	D06	1	1	1	1	1	4
1139	1139	1139	CTRL	FULL.CTRL	1	1	1	1	D	7	D07	1	1	1	1	1	4
1139	1139	1139	CTRL	FULL.CTRL	1	1	1	1	D	8	D08	1	1	1	1	1	4
1139	1139	1139	CTRL	FULL.CTRL	1	1	1	1	D	9	D09	1	1	1	1	1	4
1139	1139	1139	CTRL	FULL.CTRL	1	1	1	1	D	10	D10	1	1	1	1	1	4
1139	1139	1139	CTRL	FULL.CTRL	1	1	1	1	D	11	D11	1	1	1	1	1	4
1139	1139	1139	CTRL	FULL.CTRL	1	1	1	1	D	12	D12	1	1	1	1	1	4
1139	1139	1139	CTRL	FULL.CTRL	1	1	1	1	E	1	E01	2	1	1	1	2	1
1139	1139	1139	CTRL	FULL.CTRL	1	1	1	1	E	2	E02	2	1	1	1	2	1
1139	1139	1139	CTRL	FULL.CTRL	1	1	1	1	E	3	E03	2	1	1	1	2	1
1139	1139	1139	CTRL	FULL.CTRL	1	1	1	1	E	4	E04	2	1	1	1	2	1
1139	1139	1139	CTRL	FULL.CTRL	1	1	1	1	E	5	E05	2	1	1	1	2	1
1139	1139	1139	CTRL	FULL.CTRL	1	1	1	1	E	6	E06	2	1	1	1	2	1
1139	1139	1139	CTRL	FULL.CTRL	1	1	1	1	E	7	E07	2	1	1	1	2	1
1139	1139	1139	CTRL	FULL.CTRL	1	1	1	1	E	8	E08	2	1	1	1	2	1
1139	1139	1139	CTRL	FULL.CTRL	1	1	1	1	E	9	E09	2	1	1	1	2	1
1139	1139	1139	CTRL	FULL.CTRL	1	1	1	1	E	10	E10	2	1	1	1	2	1
1139	1139	1139	CTRL	FULL.CTRL	1	1	1	1	E	11	E11	2	1	1	1	2	1
1139	1139	1139	CTRL	FULL.CTRL	1	1	1	1	E	12	E12	2	1	1	1	2	1
1139	1139	1139	CTRL	FULL.CTRL	1	1	1	1	F	1	F01	2	1	1	1	2	2
1139	1139	1139	CTRL	FULL.CTRL	1	1	1	1	F	2	F02	2	1	1	1	2	2
1139	1139	1139	CTRL	FULL.CTRL	1	1	1	1	F	3	F03	2	1	1	1	2	2
1139	1139	1139	CTRL	FULL.CTRL	1	1	1	1	F	4	F04	2	1	1	1	2	2
1139	1139	1139	CTRL	FULL.CTRL	1	1	1	1	F	5	F05	2	1	1	1	2	2
1139	1139	1139	CTRL	FULL.CTRL	1	1	1	1	F	6	F06	2	1	1	1	2	2
1139	1139	1139	CTRL	FULL.CTRL	1	1	1	1	F	7	F07	2	1	1	1	2	2
1139	1139	1139	CTRL	FULL.CTRL	1	1	1	1	F	8	F08	2	1	1	1	2	2
1139	1139	1139	CTRL	FULL.CTRL	1	1	1	1	F	9	F09	2	1	1	1	2	2
1139	1139	1139	CTRL	FULL.CTRL	1	1	1	1	F	10	F10	2	1	1	1	2	2
1139	1139	1139	CTRL	FULL.CTRL	1	1	1	1	F	11	F11	2	1	1	1	2	2
1139	1139	1139	CTRL	FULL.CTRL	1	1	1	1	F	12	F12	2	1	1	1	2	2
1139	1139	1139	CTRL	FULL.CTRL	1	1	1	1	G	1	G01	2	1	1	1	2	3
1139	1139	1139	CTRL	FULL.CTRL	1	1	1	1	G	2	G02	2	1	1	1	2	3
1139	1139	1139	CTRL	FULL.CTRL	1	1	1	1	G	3	G03	2	1	1	1	2	3
1139	1139	1139	CTRL	FULL.CTRL	1	1	1	1	G	4	G04	2	1	1	1	2	3
1139	1139	1139	CTRL	FULL.CTRL	1	1	1	1	G	5	G05	2	1	1	1	2	3
1139	1139	1139	CTRL	FULL.CTRL	1	1	1	1	G	6	G06	2	1	1	1	2	3
1139	1139	1139	CTRL	FULL.CTRL	1	1	1	1	G	7	G07	2	1	1	1	2	3
1139	1139	1139	CTRL	FULL.CTRL	1	1	1	1	G	8	G08	2	1	1	1	2	3
1139	1139	1139	CTRL	FULL.CTRL	1	1	1	1	G	9	G09	2	1	1	1	2	3
1139	1139	1139	CTRL	FULL.CTRL	1	1	1	1	G	10	G10	2	1	1	1	2	3
1139	1139	1139	CTRL	FULL.CTRL	1	1	1	1	G	11	G11	2	1	1	1	2	3
1139	1139	1139	CTRL	FULL.CTRL	1	1	1	1	G	12	G12	2	1	1	1	2	3
1139	1139	1139	CTRL	FULL.CTRL	1	1	1	1	H	1	H01	2	1	1	1	2	4
1139	1139	1139	CTRL	FULL.CTRL	1	1	1	1	H	2	H02	2	1	1	1	2	4
1139	1139	1139	CTRL	FULL.CTRL	1	1	1	1	H	3	H03	2	1	1	1	2	4
1139	1139	1139	CTRL	FULL.CTRL	1	1	1	1	H	4	H04	2	1	1	1	2	4
1139	1139	1139	CTRL	FULL.CTRL	1	1	1	1	H	5	H05	2	1	1	1	2	4
1139	1139	1139	CTRL	FULL.CTRL	1	1	1	1	H	6	H06	2	1	1	1	2	4
1139	1139	1139	CTRL	FULL.CTRL	1	1	1	1	H	7	H07	2	1	1	1	2	4
1139	1139	1139	CTRL	FULL.CTRL	1	1	1	1	H	8	H08	2	1	1	1	2	4
1139	1139	1139	CTRL	FULL.CTRL	1	1	1	1	H	9	H09	2	1	1	1	2	4
1139	1139	1139	CTRL	FULL.CTRL	1	1	1	1	H	10	H10	2	1	1	1	2	4
1139	1139	1139	CTRL	FULL.CTRL	1	1	1	1	H	11	H11	2	1	1	1	2	4
1139	1139	1139	CTRL	FULL.CTRL	1	1	1	1	H	12	H12	2	1	1	1	2	4
1139	1139	1139	CTRL	FULL.CTRL	1	2	2	1	A	1	A01	1	1	2	2	3	1
1139	1139	1139	CTRL	FULL.CTRL	1	2	2	1	A	2	A02	1	1	2	2	3	1
1139	1139	1139	CTRL	FULL.CTRL	1	2	2	1	A	3	A03	1	1	2	2	3	1
1139	1139	1139	CTRL	FULL.CTRL	1	2	2	1	A	4	A04	1	1	2	2	3	1
1139	1139	1139	CTRL	FULL.CTRL	1	2	2	1	A	5	A05	1	1	2	2	3	1
1139	1139	1139	CTRL	FULL.CTRL	1	2	2	1	A	6	A06	1	1	2	2	3	1
1139	1139	1139	CTRL	FULL.CTRL	1	2	2	1	A	7	A07	1	1	2	2	3	1
1139	1139	1139	CTRL	FULL.CTRL	1	2	2	1	A	8	A08	1	1	2	2	3	1
1139	1139	1139	CTRL	FULL.CTRL	1	2	2	1	A	9	A09	1	1	2	2	3	1
1139	1139	1139	CTRL	FULL.CTRL	1	2	2	1	A	10	A10	1	1	2	2	3	1
1139	1139	1139	CTRL	FULL.CTRL	1	2	2	1	A	11	A11	1	1	2	2	3	1
1139	1139	1139	CTRL	FULL.CTRL	1	2	2	1	A	12	A12	1	1	2	2	3	1
1139	1139	1139	CTRL	FULL.CTRL	1	2	2	1	B	1	B01	1	1	2	2	3	2
1139	1139	1139	CTRL	FULL.CTRL	1	2	2	1	B	2	B02	1	1	2	2	3	2
1139	1139	1139	CTRL	FULL.CTRL	1	2	2	1	B	3	B03	1	1	2	2	3	2
1139	1139	1139	CTRL	FULL.CTRL	1	2	2	1	B	4	B04	1	1	2	2	3	2
1139	1139	1139	CTRL	FULL.CTRL	1	2	2	1	B	5	B05	1	1	2	2	3	2
1139	1139	1139	CTRL	FULL.CTRL	1	2	2	1	B	6	B06	1	1	2	2	3	2
1139	1139	1139	CTRL	FULL.CTRL	1	2	2	1	B	7	B07	1	1	2	2	3	2
1139	1139	1139	CTRL	FULL.CTRL	1	2	2	1	B	8	B08	1	1	2	2	3	2
1139	1139	1139	CTRL	FULL.CTRL	1	2	2	1	B	9	B09	1	1	2	2	3	2
1139	1139	1139	CTRL	FULL.CTRL	1	2	2	1	B	10	B10	1	1	2	2	3	2
1139	1139	1139	CTRL	FULL.CTRL	1	2	2	1	B	11	B11	1	1	2	2	3	2
1139	1139	1139	CTRL	FULL.CTRL	1	2	2	1	B	12	B12	1	1	2	2	3	2
1139	1139	1139	CTRL	FULL.CTRL	1	2	2	1	C	1	C01	1	1	2	2	3	3
1139	1139	1139	CTRL	FULL.CTRL	1	2	2	1	C	2	C02	1	1	2	2	3	3
1139	1139	1139	CTRL	FULL.CTRL	1	2	2	1	C	3	C03	1	1	2	2	3	3
1139	1139	1139	CTRL	FULL.CTRL	1	2	2	1	C	4	C04	1	1	2	2	3	3
1139	1139	1139	CTRL	FULL.CTRL	1	2	2	1	C	5	C05	1	1	2	2	3	3
1139	1139	1139	CTRL	FULL.CTRL	1	2	2	1	C	6	C06	1	1	2	2	3	3
1139	1139	1139	CTRL	FULL.CTRL	1	2	2	1	C	7	C07	1	1	2	2	3	3
1139	1139	1139	CTRL	FULL.CTRL	1	2	2	1	C	8	C08	1	1	2	2	3	3
1139	1139	1139	CTRL	FULL.CTRL	1	2	2	1	C	9	C09	1	1	2	2	3	3
1139	1139	1139	CTRL	FULL.CTRL	1	2	2	1	C	10	C10	1	1	2	2	3	3
1139	1139	1139	CTRL	FULL.CTRL	1	2	2	1	C	11	C11	1	1	2	2	3	3
1139	1139	1139	CTRL	FULL.CTRL	1	2	2	1	C	12	C12	1	1	2	2	3	3
1139	1139	1139	CTRL	FULL.CTRL	1	2	2	1	D	1	D01	1	1	2	2	3	4
1139	1139	1139	CTRL	FULL.CTRL	1	2	2	1	D	2	D02	1	1	2	2	3	4
1139	1139	1139	CTRL	FULL.CTRL	1	2	2	1	D	3	D03	1	1	2	2	3	4
1139	1139	1139	CTRL	FULL.CTRL	1	2	2	1	D	4	D04	1	1	2	2	3	4
1139	1139	1139	CTRL	FULL.CTRL	1	2	2	1	D	5	D05	1	1	2	2	3	4
1139	1139	1139	CTRL	FULL.CTRL	1	2	2	1	D	6	D06	1	1	2	2	3	4
1139	1139	1139	CTRL	FULL.CTRL	1	2	2	1	D	7	D07	1	1	2	2	3	4
1139	1139	1139	CTRL	FULL.CTRL	1	2	2	1	D	8	D08	1	1	2	2	3	4
1139	1139	1139	CTRL	FULL.CTRL	1	2	2	1	D	9	D09	1	1	2	2	3	4
1139	1139	1139	CTRL	FULL.CTRL	1	2	2	1	D	10	D10	1	1	2	2	3	4
1139	1139	1139	CTRL	FULL.CTRL	1	2	2	1	D	11	D11	1	1	2	2	3	4
1139	1139	1139	CTRL	FULL.CTRL	1	2	2	1	D	12	D12	1	1	2	2	3	4
1139	1139	1139	CTRL	FULL.CTRL	1	2	2	1	E	1	E01	2	1	2	2	4	1
1139	1139	1139	CTRL	FULL.CTRL	1	2	2	1	E	2	E02	2	1	2	2	4	1
1139	1139	1139	CTRL	FULL.CTRL	1	2	2	1	E	3	E03	2	1	2	2	4	1
1139	1139	1139	CTRL	FULL.CTRL	1	2	2	1	E	4	E04	2	1	2	2	4	1
1139	1139	1139	CTRL	FULL.CTRL	1	2	2	1	E	5	E05	2	1	2	2	4	1
1139	1139	1139	CTRL	FULL.CTRL	1	2	2	1	E	6	E06	2	1	2	2	4	1
1139	1139	1139	CTRL	FULL.CTRL	1	2	2	1	E	7	E07	2	1	2	2	4	1
1139	1139	1139	CTRL	FULL.CTRL	1	2	2	1	E	8	E08	2	1	2	2	4	1
1139	1139	1139	CTRL	FULL.CTRL	1	2	2	1	E	9	E09	2	1	2	2	4	1
1139	1139	1139	CTRL	FULL.CTRL	1	2	2	1	E	10	E10	2	1	2	2	4	1
1139	1139	1139	CTRL	FULL.CTRL	1	2	2	1	E	11	E11	2	1	2	2	4	1
1139	1139	1139	CTRL	FULL.CTRL	1	2	2	1	E	12	E12	2	1	2	2	4	1
1139	1139	1139	CTRL	FULL.CTRL	1	2	2	1	F	1	F01	2	1	2	2	4	2
1139	1139	1139	CTRL	FULL.CTRL	1	2	2	1	F	2	F02	2	1	2	2	4	2
1139	1139	1139	CTRL	FULL.CTRL	1	2	2	1	F	3	F03	2	1	2	2	4	2
1139	1139	1139	CTRL	FULL.CTRL	1	2	2	1	F	4	F04	2	1	2	2	4	2
1139	1139	1139	CTRL	FULL.CTRL	1	2	2	1	F	5	F05	2	1	2	2	4	2
1139	1139	1139	CTRL	FULL.CTRL	1	2	2	1	F	6	F06	2	1	2	2	4	2
1139	1139	1139	CTRL	FULL.CTRL	1	2	2	1	F	7	F07	2	1	2	2	4	2
1139	1139	1139	CTRL	FULL.CTRL	1	2	2	1	F	8	F08	2	1	2	2	4	2
1139	1139	1139	CTRL	FULL.CTRL	1	2	2	1	F	9	F09	2	1	2	2	4	2
1139	1139	1139	CTRL	FULL.CTRL	1	2	2	1	F	10	F10	2	1	2	2	4	2
1139	1139	1139	CTRL	FULL.CTRL	1	2	2	1	F	11	F11	2	1	2	2	4	2
1139	1139	1139	CTRL	FULL.CTRL	1	2	2	1	F	12	F12	2	1	2	2	4	2
1139	1139	1139	CTRL	FULL.CTRL	1	2	2	1	G	1	G01	2	1	2	2	4	3
1139	1139	1139	CTRL	FULL.CTRL	1	2	2	1	G	2	G02	2	1	2	2	4	3
1139	1139	1139	CTRL	FULL.CTRL	1	2	2	1	G	3	G03	2	1	2	2	4	3
1139	1139	1139	CTRL	FULL.CTRL	1	2	2	1	G	4	G04	2	1	2	2	4	3
1139	1139	1139	CTRL	FULL.CTRL	1	2	2	1	G	5	G05	2	1	2	2	4	3
1139	1139	1139	CTRL	FULL.CTRL	1	2	2	1	G	6	G06	2	1	2	2	4	3
1139	1139	1139	CTRL	FULL.CTRL	1	2	2	1	G	7	G07	2	1	2	2	4	3
1139	1139	1139	CTRL	FULL.CTRL	1	2	2	1	G	8	G08	2	1	2	2	4	3
1139	1139	1139	CTRL	FULL.CTRL	1	2	2	1	G	9	G09	2	1	2	2	4	3
1139	1139	1139	CTRL	FULL.CTRL	1	2	2	1	G	10	G10	2	1	2	2	4	3
1139	1139	1139	CTRL	FULL.CTRL	1	2	2	1	G	11	G11	2	1	2	2	4	3
1139	1139	1139	CTRL	FULL.CTRL	1	2	2	1	G	12	G12	2	1	2	2	4	3
1139	1139	1139	CTRL	FULL.CTRL	1	2	2	1	H	1	H01	2	1	2	2	4	4
1139	1139	1139	CTRL	FULL.CTRL	1	2	2	1	H	2	H02	2	1	2	2	4	4
1139	1139	1139	CTRL	FULL.CTRL	1	2	2	1	H	3	H03	2	1	2	2	4	4
1139	1139	1139	CTRL	FULL.CTRL	1	2	2	1	H	4	H04	2	1	2	2	4	4
1139	1139	1139	CTRL	FULL.CTRL	1	2	2	1	H	5	H05	2	1	2	2	4	4
1139	1139	1139	CTRL	FULL.CTRL	1	2	2	1	H	6	H06	2	1	2	2	4	4
1139	1139	1139	CTRL	FULL.CTRL	1	2	2	1	H	7	H07	2	1	2	2	4	4
1139	1139	1139	CTRL	FULL.CTRL	1	2	2	1	H	8	H08	2	1	2	2	4	4
1139	1139	1139	CTRL	FULL.CTRL	1	2	2	1	H	9	H09	2	1	2	2	4	4
1139	1139	1139	CTRL	FULL.CTRL	1	2	2	1	H	10	H10	2	1	2	2	4	4
1139	1139	1139	CTRL	FULL.CTRL	1	2	2	1	H	11	H11	2	1	2	2	4	4
1139	1139	1139	CTRL	FULL.CTRL	1	2	2	1	H	12	H12	2	1	2	2	4	4
CTRL	1139	1139	CTRL	TERTIARY	1	1	1	3	A	1	A01	1	1	3	3	5	1
978	978	978	NEG	TERTIARY	1	1	1	3	A	2	A02	1	1	3	3	5	1
P02B11	2P02B11	2021	EMS	TERTIARY	1	1	1	3	A	3	A03	1	1	3	3	5	1
P02E01	2P02E01	2025	EMS	TERTIARY	1	1	1	3	A	4	A04	1	1	3	3	5	1
CTRL	1139	1139	CTRL	TERTIARY	1	1	1	3	A	5	A05	1	1	3	3	5	1
1139	1139	1139	WT.1	TERTIARY	1	1	1	3	A	6	A06	1	1	3	3	5	1
P04B06	2P04B06	2039	EMS	TERTIARY	1	1	1	3	A	7	A07	1	1	3	3	5	1
P04H08	2P04H08	2045	EMS	TERTIARY	1	1	1	3	A	8	A08	1	1	3	3	5	1
CTRL	1139	1139	CTRL	TERTIARY	1	1	1	3	A	9	A09	1	1	3	3	5	1
P06B06	2P06B06	2056	EMS	TERTIARY	1	1	1	3	A	10	A10	1	1	3	3	5	1
P06G07	2P06G07	2061	EMS	TERTIARY	1	1	1	3	A	11	A11	1	1	3	3	5	1
P07D07	2P07D07	2067	EMS	TERTIARY	1	1	1	3	A	12	A12	1	1	3	3	5	1
P01A07	2P01A07	2010	EMS	TERTIARY	1	1	1	3	B	1	B01	1	1	3	3	5	2
P01H04	2P01H04	2016	EMS	TERTIARY	1	1	1	3	B	2	B02	1	1	3	3	5	2
CTRL	1139	1139	CTRL	TERTIARY	1	1	1	3	B	3	B03	1	1	3	3	5	2
978	978	978	NEG	TERTIARY	1	1	1	3	B	4	B04	1	1	3	3	5	2
P02G08	2P02G08	2030	EMS	TERTIARY	1	1	1	3	B	5	B05	1	1	3	3	5	2
P03F12	2P03F12	2035	EMS	TERTIARY	1	1	1	3	B	6	B06	1	1	3	3	5	2
CTRL	1139	1139	CTRL	TERTIARY	1	1	1	3	B	7	B07	1	1	3	3	5	2
P05A08	2P05A08	2046	EMS	TERTIARY	1	1	1	3	B	8	B08	1	1	3	3	5	2
P05D08	2P05D08	2050	EMS	TERTIARY	1	1	1	3	B	9	B09	1	1	3	3	5	2
1139	1139	1139	WT.1	TERTIARY	1	1	1	3	B	10	B10	1	1	3	3	5	2
CTRL	1139	1139	CTRL	TERTIARY	1	1	1	3	B	11	B11	1	1	3	3	5	2
P07E04	2P07E04	2068	EMS	TERTIARY	1	1	1	3	B	12	B12	1	1	3	3	5	2
P01A12	2P01A12	2011	EMS	TERTIARY	1	1	1	3	C	1	C01	1	1	3	3	5	3
P01H09	2P01H09	2017	EMS	TERTIARY	1	1	1	3	C	2	C02	1	1	3	3	5	3
EMPTY	EM2PTY	EMPTY	EMPTY	TERTIARY	1	1	1	3	C	3	C03	1	1	3	3	5	3
CTRL	1139	1139	CTRL	TERTIARY	1	1	1	3	C	4	C04	1	1	3	3	5	3
P03A07	2P03A07	2031	EMS	TERTIARY	1	1	1	3	C	5	C05	1	1	3	3	5	3
P03H03	2P03H03	2036	EMS	TERTIARY	1	1	1	3	C	6	C06	1	1	3	3	5	3
P04C05	2P04C05	2040	EMS	TERTIARY	1	1	1	3	C	7	C07	1	1	3	3	5	3
CTRL	1139	1139	CTRL	TERTIARY	1	1	1	3	C	8	C08	1	1	3	3	5	3
P05E01	2P05E01	2051	EMS	TERTIARY	1	1	1	3	C	9	C09	1	1	3	3	5	3
P06D01	2P06D01	2057	EMS	TERTIARY	1	1	1	3	C	10	C10	1	1	3	3	5	3
P07B07	2P07B07	2062	EMS	TERTIARY	1	1	1	3	C	11	C11	1	1	3	3	5	3
CTRL	1139	1139	CTRL	TERTIARY	1	1	1	3	C	12	C12	1	1	3	3	5	3
P01C08	2P01C08	2012	EMS	TERTIARY	1	1	1	3	D	1	D01	1	1	3	3	5	4
CTRL	1139	1139	CTRL	TERTIARY	1	1	1	3	D	2	D02	1	1	3	3	5	4
P02B12	2P02B12	2022	EMS	TERTIARY	1	1	1	3	D	3	D03	1	1	3	3	5	4
P02E02	2P02E02	2026	EMS	TERTIARY	1	1	1	3	D	4	D04	1	1	3	3	5	4
P03A12	2P03A12	2032	EMS	TERTIARY	1	1	1	3	D	5	D05	1	1	3	3	5	4
CTRL	1139	1139	CTRL	TERTIARY	1	1	1	3	D	6	D06	1	1	3	3	5	4
P04E02	2P04E02	2041	EMS	TERTIARY	1	1	1	3	D	7	D07	1	1	3	3	5	4
P05B06	2P05B06	2047	EMS	TERTIARY	1	1	1	3	D	8	D08	1	1	3	3	5	4
P05E06	2P05E06	2052	EMS	TERTIARY	1	1	1	3	D	9	D09	1	1	3	3	5	4
CTRL	1139	1139	CTRL	TERTIARY	1	1	1	3	D	10	D10	1	1	3	3	5	4
P07B11	2P07B11	2063	EMS	TERTIARY	1	1	1	3	D	11	D11	1	1	3	3	5	4
P07E06	2P07E06	2069	EMS	TERTIARY	1	1	1	3	D	12	D12	1	1	3	3	5	4
CTRL	1139	1139	CTRL	TERTIARY	1	1	1	3	E	1	E01	2	1	3	3	6	1
P02A02	2P02A02	2018	EMS	TERTIARY	1	1	1	3	E	2	E02	2	1	3	3	6	1
1139	1139	1139	WT.1	TERTIARY	1	1	1	3	E	3	E03	2	1	3	3	6	1
P02F07	2P02F07	2027	EMS	TERTIARY	1	1	1	3	E	4	E04	2	1	3	3	6	1
CTRL	1139	1139	CTRL	TERTIARY	1	1	1	3	E	5	E05	2	1	3	3	6	1
P03H11	2P03H11	2037	EMS	TERTIARY	1	1	1	3	E	6	E06	2	1	3	3	6	1
P04E12	2P04E12	2042	EMS	TERTIARY	1	1	1	3	E	7	E07	2	1	3	3	6	1
978	978	978	NEG	TERTIARY	1	1	1	3	E	8	E08	2	1	3	3	6	1
CTRL	1139	1139	CTRL	TERTIARY	1	1	1	3	E	9	E09	2	1	3	3	6	1
P06D08	2P06D08	2058	EMS	TERTIARY	1	1	1	3	E	10	E10	2	1	3	3	6	1
P07C04	2P07C04	2064	EMS	TERTIARY	1	1	1	3	E	11	E11	2	1	3	3	6	1
P07E10	2P07E10	2070	EMS	TERTIARY	1	1	1	3	E	12	E12	2	1	3	3	6	1
P01D04	2P01D04	2013	EMS	TERTIARY	1	1	1	3	F	1	F01	2	1	3	3	6	2
P02B02	2P02B02	2019	EMS	TERTIARY	1	1	1	3	F	2	F02	2	1	3	3	6	2
CTRL	1139	1139	CTRL	TERTIARY	1	1	1	3	F	3	F03	2	1	3	3	6	2
P02G02	2P02G02	2028	EMS	TERTIARY	1	1	1	3	F	4	F04	2	1	3	3	6	2
P03D12	2P03D12	2033	EMS	TERTIARY	1	1	1	3	F	5	F05	2	1	3	3	6	2
P04A04	2P04A04	2038	EMS	TERTIARY	1	1	1	3	F	6	F06	2	1	3	3	6	2
CTRL	1139	1139	CTRL	TERTIARY	1	1	1	3	F	7	F07	2	1	3	3	6	2
P05C01	2P05C01	2048	EMS	TERTIARY	1	1	1	3	F	8	F08	2	1	3	3	6	2
P05G06	2P05G06	2053	EMS	TERTIARY	1	1	1	3	F	9	F09	2	1	3	3	6	2
P06E11	2P06E11	2059	EMS	TERTIARY	1	1	1	3	F	10	F10	2	1	3	3	6	2
CTRL	1139	1139	CTRL	TERTIARY	1	1	1	3	F	11	F11	2	1	3	3	6	2
P07E11	2P07E11	2071	EMS	TERTIARY	1	1	1	3	F	12	F12	2	1	3	3	6	2
P01G02	2P01G02	2014	EMS	TERTIARY	1	1	1	3	G	1	G01	2	1	3	3	6	3
P02B06	2P02B06	2020	EMS	TERTIARY	1	1	1	3	G	2	G02	2	1	3	3	6	3
P02C08	2P02C08	2023	EMS	TERTIARY	1	1	1	3	G	3	G03	2	1	3	3	6	3
CTRL	1139	1139	CTRL	TERTIARY	1	1	1	3	G	4	G04	2	1	3	3	6	3
P03E04	2P03E04	2034	EMS	TERTIARY	1	1	1	3	G	5	G05	2	1	3	3	6	3
978	978	978	NEG	TERTIARY	1	1	1	3	G	6	G06	2	1	3	3	6	3
P04H01	2P04H01	2043	EMS	TERTIARY	1	1	1	3	G	7	G07	2	1	3	3	6	3
CTRL	1139	1139	CTRL	TERTIARY	1	1	1	3	G	8	G08	2	1	3	3	6	3
P06A10	2P06A10	2054	EMS	TERTIARY	1	1	1	3	G	9	G09	2	1	3	3	6	3
P06G06	2P06G06	2060	EMS	TERTIARY	1	1	1	3	G	10	G10	2	1	3	3	6	3
P07D03	2P07D03	2065	EMS	TERTIARY	1	1	1	3	G	11	G11	2	1	3	3	6	3
CTRL	1139	1139	CTRL	TERTIARY	1	1	1	3	G	12	G12	2	1	3	3	6	3
P01G11	2P01G11	2015	EMS	TERTIARY	1	1	1	3	H	1	H01	2	1	3	3	6	4
CTRL	1139	1139	CTRL	TERTIARY	1	1	1	3	H	2	H02	2	1	3	3	6	4
P02D02	2P02D02	2024	EMS	TERTIARY	1	1	1	3	H	3	H03	2	1	3	3	6	4
P02G05	2P02G05	2029	EMS	TERTIARY	1	1	1	3	H	4	H04	2	1	3	3	6	4
1139	1139	1139	WT.1	TERTIARY	1	1	1	3	H	5	H05	2	1	3	3	6	4
CTRL	1139	1139	CTRL	TERTIARY	1	1	1	3	H	6	H06	2	1	3	3	6	4
P04H04	2P04H04	2044	EMS	TERTIARY	1	1	1	3	H	7	H07	2	1	3	3	6	4
P05C09	2P05C09	2049	EMS	TERTIARY	1	1	1	3	H	8	H08	2	1	3	3	6	4
P06A12	2P06A12	2055	EMS	TERTIARY	1	1	1	3	H	9	H09	2	1	3	3	6	4
CTRL	1139	1139	CTRL	TERTIARY	1	1	1	3	H	10	H10	2	1	3	3	6	4
P07D04	2P07D04	2066	EMS	TERTIARY	1	1	1	3	H	11	H11	2	1	3	3	6	4
P07G03	2P07G03	2072	EMS	TERTIARY	1	1	1	3	H	12	H12	2	1	3	3	6	4
1139	1139	1139	CTRL	HALF.CTRL	1	1	1	2	A	1	A01	1	2	1	4	7	1
978	978	978	NEG	HALF.CTRL	1	1	1	2	A	2	A02	1	2	1	4	7	1
1139	1139	1139	CTRL	HALF.CTRL	1	1	1	2	A	3	A03	1	2	1	4	7	1
978	978	978	NEG	HALF.CTRL	1	1	1	2	A	4	A04	1	2	1	4	7	1
1139	1139	1139	CTRL	HALF.CTRL	1	1	1	2	A	5	A05	1	2	1	4	7	1
978	978	978	NEG	HALF.CTRL	1	1	1	2	A	6	A06	1	2	1	4	7	1
1139	1139	1139	CTRL	HALF.CTRL	1	1	1	2	A	7	A07	1	2	1	4	7	1
978	978	978	NEG	HALF.CTRL	1	1	1	2	A	8	A08	1	2	1	4	7	1
1139	1139	1139	CTRL	HALF.CTRL	1	1	1	2	A	9	A09	1	2	1	4	7	1
978	978	978	NEG	HALF.CTRL	1	1	1	2	A	10	A10	1	2	1	4	7	1
1139	1139	1139	CTRL	HALF.CTRL	1	1	1	2	A	11	A11	1	2	1	4	7	1
978	978	978	NEG	HALF.CTRL	1	1	1	2	A	12	A12	1	2	1	4	7	1
978	978	978	NEG	HALF.CTRL	1	1	1	2	B	1	B01	1	2	1	4	7	2
1139	1139	1139	CTRL	HALF.CTRL	1	1	1	2	B	2	B02	1	2	1	4	7	2
978	978	978	NEG	HALF.CTRL	1	1	1	2	B	3	B03	1	2	1	4	7	2
1139	1139	1139	CTRL	HALF.CTRL	1	1	1	2	B	4	B04	1	2	1	4	7	2
978	978	978	NEG	HALF.CTRL	1	1	1	2	B	5	B05	1	2	1	4	7	2
1139	1139	1139	CTRL	HALF.CTRL	1	1	1	2	B	6	B06	1	2	1	4	7	2
978	978	978	NEG	HALF.CTRL	1	1	1	2	B	7	B07	1	2	1	4	7	2
1139	1139	1139	CTRL	HALF.CTRL	1	1	1	2	B	8	B08	1	2	1	4	7	2
978	978	978	NEG	HALF.CTRL	1	1	1	2	B	9	B09	1	2	1	4	7	2
1139	1139	1139	CTRL	HALF.CTRL	1	1	1	2	B	10	B10	1	2	1	4	7	2
978	978	978	NEG	HALF.CTRL	1	1	1	2	B	11	B11	1	2	1	4	7	2
1139	1139	1139	CTRL	HALF.CTRL	1	1	1	2	B	12	B12	1	2	1	4	7	2
1139	1139	1139	CTRL	HALF.CTRL	1	1	1	2	C	1	C01	1	2	1	4	7	3
978	978	978	NEG	HALF.CTRL	1	1	1	2	C	2	C02	1	2	1	4	7	3
1139	1139	1139	CTRL	HALF.CTRL	1	1	1	2	C	3	C03	1	2	1	4	7	3
978	978	978	NEG	HALF.CTRL	1	1	1	2	C	4	C04	1	2	1	4	7	3
1139	1139	1139	CTRL	HALF.CTRL	1	1	1	2	C	5	C05	1	2	1	4	7	3
978	978	978	NEG	HALF.CTRL	1	1	1	2	C	6	C06	1	2	1	4	7	3
1139	1139	1139	CTRL	HALF.CTRL	1	1	1	2	C	7	C07	1	2	1	4	7	3
978	978	978	NEG	HALF.CTRL	1	1	1	2	C	8	C08	1	2	1	4	7	3
1139	1139	1139	CTRL	HALF.CTRL	1	1	1	2	C	9	C09	1	2	1	4	7	3
978	978	978	NEG	HALF.CTRL	1	1	1	2	C	10	C10	1	2	1	4	7	3
1139	1139	1139	CTRL	HALF.CTRL	1	1	1	2	C	11	C11	1	2	1	4	7	3
978	978	978	NEG	HALF.CTRL	1	1	1	2	C	12	C12	1	2	1	4	7	3
978	978	978	NEG	HALF.CTRL	1	1	1	2	D	1	D01	1	2	1	4	7	4
1139	1139	1139	CTRL	HALF.CTRL	1	1	1	2	D	2	D02	1	2	1	4	7	4
978	978	978	NEG	HALF.CTRL	1	1	1	2	D	3	D03	1	2	1	4	7	4
1139	1139	1139	CTRL	HALF.CTRL	1	1	1	2	D	4	D04	1	2	1	4	7	4
978	978	978	NEG	HALF.CTRL	1	1	1	2	D	5	D05	1	2	1	4	7	4
1139	1139	1139	CTRL	HALF.CTRL	1	1	1	2	D	6	D06	1	2	1	4	7	4
978	978	978	NEG	HALF.CTRL	1	1	1	2	D	7	D07	1	2	1	4	7	4
1139	1139	1139	CTRL	HALF.CTRL	1	1	1	2	D	8	D08	1	2	1	4	7	4
978	978	978	NEG	HALF.CTRL	1	1	1	2	D	9	D09	1	2	1	4	7	4
1139	1139	1139	CTRL	HALF.CTRL	1	1	1	2	D	10	D10	1	2	1	4	7	4
978	978	978	NEG	HALF.CTRL	1	1	1	2	D	11	D11	1	2	1	4	7	4
1139	1139	1139	CTRL	HALF.CTRL	1	1	1	2	D	12	D12	1	2	1	4	7	4
1139	1139	1139	CTRL	HALF.CTRL	1	1	1	2	E	1	E01	2	2	1	4	8	1
978	978	978	NEG	HALF.CTRL	1	1	1	2	E	2	E02	2	2	1	4	8	1
1139	1139	1139	CTRL	HALF.CTRL	1	1	1	2	E	3	E03	2	2	1	4	8	1
978	978	978	NEG	HALF.CTRL	1	1	1	2	E	4	E04	2	2	1	4	8	1
1139	1139	1139	CTRL	HALF.CTRL	1	1	1	2	E	5	E05	2	2	1	4	8	1
978	978	978	NEG	HALF.CTRL	1	1	1	2	E	6	E06	2	2	1	4	8	1
1139	1139	1139	CTRL	HALF.CTRL	1	1	1	2	E	7	E07	2	2	1	4	8	1
978	978	978	NEG	HALF.CTRL	1	1	1	2	E	8	E08	2	2	1	4	8	1
1139	1139	1139	CTRL	HALF.CTRL	1	1	1	2	E	9	E09	2	2	1	4	8	1
978	978	978	NEG	HALF.CTRL	1	1	1	2	E	10	E10	2	2	1	4	8	1
1139	1139	1139	CTRL	HALF.CTRL	1	1	1	2	E	11	E11	2	2	1	4	8	1
978	978	978	NEG	HALF.CTRL	1	1	1	2	E	12	E12	2	2	1	4	8	1
978	978	978	NEG	HALF.CTRL	1	1	1	2	F	1	F01	2	2	1	4	8	2
1139	1139	1139	CTRL	HALF.CTRL	1	1	1	2	F	2	F02	2	2	1	4	8	2
978	978	978	NEG	HALF.CTRL	1	1	1	2	F	3	F03	2	2	1	4	8	2
1139	1139	1139	CTRL	HALF.CTRL	1	1	1	2	F	4	F04	2	2	1	4	8	2
978	978	978	NEG	HALF.CTRL	1	1	1	2	F	5	F05	2	2	1	4	8	2
1139	1139	1139	CTRL	HALF.CTRL	1	1	1	2	F	6	F06	2	2	1	4	8	2
978	978	978	NEG	HALF.CTRL	1	1	1	2	F	7	F07	2	2	1	4	8	2
1139	1139	1139	CTRL	HALF.CTRL	1	1	1	2	F	8	F08	2	2	1	4	8	2
978	978	978	NEG	HALF.CTRL	1	1	1	2	F	9	F09	2	2	1	4	8	2
1139	1139	1139	CTRL	HALF.CTRL	1	1	1	2	F	10	F10	2	2	1	4	8	2
978	978	978	NEG	HALF.CTRL	1	1	1	2	F	11	F11	2	2	1	4	8	2
1139	1139	1139	CTRL	HALF.CTRL	1	1	1	2	F	12	F12	2	2	1	4	8	2
1139	1139	1139	CTRL	HALF.CTRL	1	1	1	2	G	1	G01	2	2	1	4	8	3
978	978	978	NEG	HALF.CTRL	1	1	1	2	G	2	G02	2	2	1	4	8	3
1139	1139	1139	CTRL	HALF.CTRL	1	1	1	2	G	3	G03	2	2	1	4	8	3
978	978	978	NEG	HALF.CTRL	1	1	1	2	G	4	G04	2	2	1	4	8	3
1139	1139	1139	CTRL	HALF.CTRL	1	1	1	2	G	5	G05	2	2	1	4	8	3
978	978	978	NEG	HALF.CTRL	1	1	1	2	G	6	G06	2	2	1	4	8	3
1139	1139	1139	CTRL	HALF.CTRL	1	1	1	2	G	7	G07	2	2	1	4	8	3
978	978	978	NEG	HALF.CTRL	1	1	1	2	G	8	G08	2	2	1	4	8	3
1139	1139	1139	CTRL	HALF.CTRL	1	1	1	2	G	9	G09	2	2	1	4	8	3
978	978	978	NEG	HALF.CTRL	1	1	1	2	G	10	G10	2	2	1	4	8	3
1139	1139	1139	CTRL	HALF.CTRL	1	1	1	2	G	11	G11	2	2	1	4	8	3
978	978	978	NEG	HALF.CTRL	1	1	1	2	G	12	G12	2	2	1	4	8	3
978	978	978	NEG	HALF.CTRL	1	1	1	2	H	1	H01	2	2	1	4	8	4
1139	1139	1139	CTRL	HALF.CTRL	1	1	1	2	H	2	H02	2	2	1	4	8	4
978	978	978	NEG	HALF.CTRL	1	1	1	2	H	3	H03	2	2	1	4	8	4
1139	1139	1139	CTRL	HALF.CTRL	1	1	1	2	H	4	H04	2	2	1	4	8	4
978	978	978	NEG	HALF.CTRL	1	1	1	2	H	5	H05	2	2	1	4	8	4
1139	1139	1139	CTRL	HALF.CTRL	1	1	1	2	H	6	H06	2	2	1	4	8	4
978	978	978	NEG	HALF.CTRL	1	1	1	2	H	7	H07	2	2	1	4	8	4
1139	1139	1139	CTRL	HALF.CTRL	1	1	1	2	H	8	H08	2	2	1	4	8	4
978	978	978	NEG	HALF.CTRL	1	1	1	2	H	9	H09	2	2	1	4	8	4
1139	1139	1139	CTRL	HALF.CTRL	1	1	1	2	H	10	H10	2	2	1	4	8	4
978	978	978	NEG	HALF.CTRL	1	1	1	2	H	11	H11	2	2	1	4	8	4
1139	1139	1139	CTRL	HALF.CTRL	1	1	1	2	H	12	H12	2	2	1	4	8	4
1139	1139	1139	CTRL	HALF.CTRL	1	2	2	2	A	1	A01	1	2	2	5	9	1
978	978	978	NEG	HALF.CTRL	1	2	2	2	A	2	A02	1	2	2	5	9	1
1139	1139	1139	CTRL	HALF.CTRL	1	2	2	2	A	3	A03	1	2	2	5	9	1
978	978	978	NEG	HALF.CTRL	1	2	2	2	A	4	A04	1	2	2	5	9	1
1139	1139	1139	CTRL	HALF.CTRL	1	2	2	2	A	5	A05	1	2	2	5	9	1
978	978	978	NEG	HALF.CTRL	1	2	2	2	A	6	A06	1	2	2	5	9	1
1139	1139	1139	CTRL	HALF.CTRL	1	2	2	2	A	7	A07	1	2	2	5	9	1
978	978	978	NEG	HALF.CTRL	1	2	2	2	A	8	A08	1	2	2	5	9	1
1139	1139	1139	CTRL	HALF.CTRL	1	2	2	2	A	9	A09	1	2	2	5	9	1
978	978	978	NEG	HALF.CTRL	1	2	2	2	A	10	A10	1	2	2	5	9	1
1139	1139	1139	CTRL	HALF.CTRL	1	2	2	2	A	11	A11	1	2	2	5	9	1
978	978	978	NEG	HALF.CTRL	1	2	2	2	A	12	A12	1	2	2	5	9	1
978	978	978	NEG	HALF.CTRL	1	2	2	2	B	1	B01	1	2	2	5	9	2
1139	1139	1139	CTRL	HALF.CTRL	1	2	2	2	B	2	B02	1	2	2	5	9	2
978	978	978	NEG	HALF.CTRL	1	2	2	2	B	3	B03	1	2	2	5	9	2
1139	1139	1139	CTRL	HALF.CTRL	1	2	2	2	B	4	B04	1	2	2	5	9	2
978	978	978	NEG	HALF.CTRL	1	2	2	2	B	5	B05	1	2	2	5	9	2
1139	1139	1139	CTRL	HALF.CTRL	1	2	2	2	B	6	B06	1	2	2	5	9	2
978	978	978	NEG	HALF.CTRL	1	2	2	2	B	7	B07	1	2	2	5	9	2
1139	1139	1139	CTRL	HALF.CTRL	1	2	2	2	B	8	B08	1	2	2	5	9	2
978	978	978	NEG	HALF.CTRL	1	2	2	2	B	9	B09	1	2	2	5	9	2
1139	1139	1139	CTRL	HALF.CTRL	1	2	2	2	B	10	B10	1	2	2	5	9	2
978	978	978	NEG	HALF.CTRL	1	2	2	2	B	11	B11	1	2	2	5	9	2
1139	1139	1139	CTRL	HALF.CTRL	1	2	2	2	B	12	B12	1	2	2	5	9	2
1139	1139	1139	CTRL	HALF.CTRL	1	2	2	2	C	1	C01	1	2	2	5	9	3
978	978	978	NEG	HALF.CTRL	1	2	2	2	C	2	C02	1	2	2	5	9	3
1139	1139	1139	CTRL	HALF.CTRL	1	2	2	2	C	3	C03	1	2	2	5	9	3
978	978	978	NEG	HALF.CTRL	1	2	2	2	C	4	C04	1	2	2	5	9	3
1139	1139	1139	CTRL	HALF.CTRL	1	2	2	2	C	5	C05	1	2	2	5	9	3
978	978	978	NEG	HALF.CTRL	1	2	2	2	C	6	C06	1	2	2	5	9	3
1139	1139	1139	CTRL	HALF.CTRL	1	2	2	2	C	7	C07	1	2	2	5	9	3
978	978	978	NEG	HALF.CTRL	1	2	2	2	C	8	C08	1	2	2	5	9	3
1139	1139	1139	CTRL	HALF.CTRL	1	2	2	2	C	9	C09	1	2	2	5	9	3
978	978	978	NEG	HALF.CTRL	1	2	2	2	C	10	C10	1	2	2	5	9	3
1139	1139	1139	CTRL	HALF.CTRL	1	2	2	2	C	11	C11	1	2	2	5	9	3
978	978	978	NEG	HALF.CTRL	1	2	2	2	C	12	C12	1	2	2	5	9	3
978	978	978	NEG	HALF.CTRL	1	2	2	2	D	1	D01	1	2	2	5	9	4
1139	1139	1139	CTRL	HALF.CTRL	1	2	2	2	D	2	D02	1	2	2	5	9	4
978	978	978	NEG	HALF.CTRL	1	2	2	2	D	3	D03	1	2	2	5	9	4
1139	1139	1139	CTRL	HALF.CTRL	1	2	2	2	D	4	D04	1	2	2	5	9	4
978	978	978	NEG	HALF.CTRL	1	2	2	2	D	5	D05	1	2	2	5	9	4
1139	1139	1139	CTRL	HALF.CTRL	1	2	2	2	D	6	D06	1	2	2	5	9	4
978	978	978	NEG	HALF.CTRL	1	2	2	2	D	7	D07	1	2	2	5	9	4
1139	1139	1139	CTRL	HALF.CTRL	1	2	2	2	D	8	D08	1	2	2	5	9	4
978	978	978	NEG	HALF.CTRL	1	2	2	2	D	9	D09	1	2	2	5	9	4
1139	1139	1139	CTRL	HALF.CTRL	1	2	2	2	D	10	D10	1	2	2	5	9	4
978	978	978	NEG	HALF.CTRL	1	2	2	2	D	11	D11	1	2	2	5	9	4
1139	1139	1139	CTRL	HALF.CTRL	1	2	2	2	D	12	D12	1	2	2	5	9	4
1139	1139	1139	CTRL	HALF.CTRL	1	2	2	2	E	1	E01	2	2	2	5	10	1
978	978	978	NEG	HALF.CTRL	1	2	2	2	E	2	E02	2	2	2	5	10	1
1139	1139	1139	CTRL	HALF.CTRL	1	2	2	2	E	3	E03	2	2	2	5	10	1
978	978	978	NEG	HALF.CTRL	1	2	2	2	E	4	E04	2	2	2	5	10	1
1139	1139	1139	CTRL	HALF.CTRL	1	2	2	2	E	5	E05	2	2	2	5	10	1
978	978	978	NEG	HALF.CTRL	1	2	2	2	E	6	E06	2	2	2	5	10	1
1139	1139	1139	CTRL	HALF.CTRL	1	2	2	2	E	7	E07	2	2	2	5	10	1
978	978	978	NEG	HALF.CTRL	1	2	2	2	E	8	E08	2	2	2	5	10	1
1139	1139	1139	CTRL	HALF.CTRL	1	2	2	2	E	9	E09	2	2	2	5	10	1
978	978	978	NEG	HALF.CTRL	1	2	2	2	E	10	E10	2	2	2	5	10	1
1139	1139	1139	CTRL	HALF.CTRL	1	2	2	2	E	11	E11	2	2	2	5	10	1
978	978	978	NEG	HALF.CTRL	1	2	2	2	E	12	E12	2	2	2	5	10	1
978	978	978	NEG	HALF.CTRL	1	2	2	2	F	1	F01	2	2	2	5	10	2
1139	1139	1139	CTRL	HALF.CTRL	1	2	2	2	F	2	F02	2	2	2	5	10	2
978	978	978	NEG	HALF.CTRL	1	2	2	2	F	3	F03	2	2	2	5	10	2
1139	1139	1139	CTRL	HALF.CTRL	1	2	2	2	F	4	F04	2	2	2	5	10	2
978	978	978	NEG	HALF.CTRL	1	2	2	2	F	5	F05	2	2	2	5	10	2
1139	1139	1139	CTRL	HALF.CTRL	1	2	2	2	F	6	F06	2	2	2	5	10	2
978	978	978	NEG	HALF.CTRL	1	2	2	2	F	7	F07	2	2	2	5	10	2
1139	1139	1139	CTRL	HALF.CTRL	1	2	2	2	F	8	F08	2	2	2	5	10	2
978	978	978	NEG	HALF.CTRL	1	2	2	2	F	9	F09	2	2	2	5	10	2
1139	1139	1139	CTRL	HALF.CTRL	1	2	2	2	F	10	F10	2	2	2	5	10	2
978	978	978	NEG	HALF.CTRL	1	2	2	2	F	11	F11	2	2	2	5	10	2
1139	1139	1139	CTRL	HALF.CTRL	1	2	2	2	F	12	F12	2	2	2	5	10	2
1139	1139	1139	CTRL	HALF.CTRL	1	2	2	2	G	1	G01	2	2	2	5	10	3
978	978	978	NEG	HALF.CTRL	1	2	2	2	G	2	G02	2	2	2	5	10	3
1139	1139	1139	CTRL	HALF.CTRL	1	2	2	2	G	3	G03	2	2	2	5	10	3
978	978	978	NEG	HALF.CTRL	1	2	2	2	G	4	G04	2	2	2	5	10	3
1139	1139	1139	CTRL	HALF.CTRL	1	2	2	2	G	5	G05	2	2	2	5	10	3
978	978	978	NEG	HALF.CTRL	1	2	2	2	G	6	G06	2	2	2	5	10	3
1139	1139	1139	CTRL	HALF.CTRL	1	2	2	2	G	7	G07	2	2	2	5	10	3
978	978	978	NEG	HALF.CTRL	1	2	2	2	G	8	G08	2	2	2	5	10	3
1139	1139	1139	CTRL	HALF.CTRL	1	2	2	2	G	9	G09	2	2	2	5	10	3
978	978	978	NEG	HALF.CTRL	1	2	2	2	G	10	G10	2	2	2	5	10	3
1139	1139	1139	CTRL	HALF.CTRL	1	2	2	2	G	11	G11	2	2	2	5	10	3
978	978	978	NEG	HALF.CTRL	1	2	2	2	G	12	G12	2	2	2	5	10	3
978	978	978	NEG	HALF.CTRL	1	2	2	2	H	1	H01	2	2	2	5	10	4
1139	1139	1139	CTRL	HALF.CTRL	1	2	2	2	H	2	H02	2	2	2	5	10	4
978	978	978	NEG	HALF.CTRL	1	2	2	2	H	3	H03	2	2	2	5	10	4
1139	1139	1139	CTRL	HALF.CTRL	1	2	2	2	H	4	H04	2	2	2	5	10	4
978	978	978	NEG	HALF.CTRL	1	2	2	2	H	5	H05	2	2	2	5	10	4
1139	1139	1139	CTRL	HALF.CTRL	1	2	2	2	H	6	H06	2	2	2	5	10	4
978	978	978	NEG	HALF.CTRL	1	2	2	2	H	7	H07	2	2	2	5	10	4
1139	1139	1139	CTRL	HALF.CTRL	1	2	2	2	H	8	H08	2	2	2	5	10	4
978	978	978	NEG	HALF.CTRL	1	2	2	2	H	9	H09	2	2	2	5	10	4
1139	1139	1139	CTRL	HALF.CTRL	1	2	2	2	H	10	H10	2	2	2	5	10	4
978	978	978	NEG	HALF.CTRL	1	2	2	2	H	11	H11	2	2	2	5	10	4
1139	1139	1139	CTRL	HALF.CTRL	1	2	2	2	H	12	H12	2	2	2	5	10	4
CTRL	1139	1139	CTRL	TERTIARY	1	1	1	4	A	1	A01	1	2	3	6	11	1
978	978	978	NEG	TERTIARY	1	1	1	4	A	2	A02	1	2	3	6	11	1
P09A09	2P09A09	2084	EMS	TERTIARY	1	1	1	4	A	3	A03	1	2	3	6	11	1
P09H05	2P09H05	2089	EMS	TERTIARY	1	1	1	4	A	4	A04	1	2	3	6	11	1
CTRL	1139	1139	CTRL	TERTIARY	1	1	1	4	A	5	A05	1	2	3	6	11	1
P11B07	2P11B07	2098	EMS	TERTIARY	1	1	1	4	A	6	A06	1	2	3	6	11	1
P11H11	2P11H11	2104	EMS	TERTIARY	1	1	1	4	A	7	A07	1	2	3	6	11	1
P12F08	2P12F08	2110	EMS	TERTIARY	1	1	1	4	A	8	A08	1	2	3	6	11	1
CTRL	1139	1139	CTRL	TERTIARY	1	1	1	4	A	9	A09	1	2	3	6	11	1
P13G03	2P13G03	2120	EMS	TERTIARY	1	1	1	4	A	10	A10	1	2	3	6	11	1
P14A08	2P14A08	2125	EMS	TERTIARY	1	1	1	4	A	11	A11	1	2	3	6	11	1
P14E05	2P14E05	2130	EMS	TERTIARY	1	1	1	4	A	12	A12	1	2	3	6	11	1
P07H04	2P07H04	2073	EMS	TERTIARY	1	1	1	4	B	1	B01	1	2	3	6	11	2
P08E07	2P08E07	2079	EMS	TERTIARY	1	1	1	4	B	2	B02	1	2	3	6	11	2
CTRL	1139	1139	CTRL	TERTIARY	1	1	1	4	B	3	B03	1	2	3	6	11	2
P09H08	2P09H08	2090	EMS	TERTIARY	1	1	1	4	B	4	B04	1	2	3	6	11	2
P10D03	2P10D03	2093	EMS	TERTIARY	1	1	1	4	B	5	B05	1	2	3	6	11	2
P11C01	2P11C01	2099	EMS	TERTIARY	1	1	1	4	B	6	B06	1	2	3	6	11	2
CTRL	1139	1139	CTRL	TERTIARY	1	1	1	4	B	7	B07	1	2	3	6	11	2
P12H10	2P12H10	2111	EMS	TERTIARY	1	1	1	4	B	8	B08	1	2	3	6	11	2
978	978	978	NEG	TERTIARY	1	1	1	4	B	9	B09	1	2	3	6	11	2
1139	1139	1139	WT.1	TERTIARY	1	1	1	4	B	10	B10	1	2	3	6	11	2
CTRL	1139	1139	CTRL	TERTIARY	1	1	1	4	B	11	B11	1	2	3	6	11	2
P14E06	2P14E06	2131	EMS	TERTIARY	1	1	1	4	B	12	B12	1	2	3	6	11	2
P08A04	2P08A04	2074	EMS	TERTIARY	1	1	1	4	C	1	C01	1	2	3	6	11	3
P08G05	2P08G05	2080	EMS	TERTIARY	1	1	1	4	C	2	C02	1	2	3	6	11	3
1139	1139	1139	WT.1	TERTIARY	1	1	1	4	C	3	C03	1	2	3	6	11	3
CTRL	1139	1139	CTRL	TERTIARY	1	1	1	4	C	4	C04	1	2	3	6	11	3
P10E11	2P10E11	2094	EMS	TERTIARY	1	1	1	4	C	5	C05	1	2	3	6	11	3
P11C10	2P11C10	2100	EMS	TERTIARY	1	1	1	4	C	6	C06	1	2	3	6	11	3
P12C10	2P12C10	2105	EMS	TERTIARY	1	1	1	4	C	7	C07	1	2	3	6	11	3
CTRL	1139	1139	CTRL	TERTIARY	1	1	1	4	C	8	C08	1	2	3	6	11	3
P13D07	2P13D07	2115	EMS	TERTIARY	1	1	1	4	C	9	C09	1	2	3	6	11	3
P13G05	2P13G05	2121	EMS	TERTIARY	1	1	1	4	C	10	C10	1	2	3	6	11	3
P14A10	2P14A10	2126	EMS	TERTIARY	1	1	1	4	C	11	C11	1	2	3	6	11	3
CTRL	1139	1139	CTRL	TERTIARY	1	1	1	4	C	12	C12	1	2	3	6	11	3
P08B08	2P08B08	2076	EMS	TERTIARY	1	1	1	4	D	1	D01	1	2	3	6	11	4
CTRL	1139	1139	CTRL	TERTIARY	1	1	1	4	D	2	D02	1	2	3	6	11	4
P09B11	2P09B11	2085	EMS	TERTIARY	1	1	1	4	D	3	D03	1	2	3	6	11	4
P10A04	2P10A04	2091	EMS	TERTIARY	1	1	1	4	D	4	D04	1	2	3	6	11	4
P10F04	2P10F04	2095	EMS	TERTIARY	1	1	1	4	D	5	D05	1	2	3	6	11	4
CTRL	1139	1139	CTRL	TERTIARY	1	1	1	4	D	6	D06	1	2	3	6	11	4
P12D06	2P12D06	2106	EMS	TERTIARY	1	1	1	4	D	7	D07	1	2	3	6	11	4
P13B11	2P13B11	2112	EMS	TERTIARY	1	1	1	4	D	8	D08	1	2	3	6	11	4
P13D09	2P13D09	2116	EMS	TERTIARY	1	1	1	4	D	9	D09	1	2	3	6	11	4
CTRL	1139	1139	CTRL	TERTIARY	1	1	1	4	D	10	D10	1	2	3	6	11	4
P14B06	2P14B06	2127	EMS	TERTIARY	1	1	1	4	D	11	D11	1	2	3	6	11	4
P14E10	2P14E10	2132	EMS	TERTIARY	1	1	1	4	D	12	D12	1	2	3	6	11	4
CTRL	1139	1139	CTRL	TERTIARY	1	1	1	4	E	1	E01	2	2	3	6	12	1
P08H01	2P08H01	2081	EMS	TERTIARY	1	1	1	4	E	2	E02	2	2	3	6	12	1
P09B12	2P09B12	2086	EMS	TERTIARY	1	1	1	4	E	3	E03	2	2	3	6	12	1
1139	1139	1139	WT.1	TERTIARY	1	1	1	4	E	4	E04	2	2	3	6	12	1
CTRL	1139	1139	CTRL	TERTIARY	1	1	1	4	E	5	E05	2	2	3	6	12	1
P11D08	2P11D08	2101	EMS	TERTIARY	1	1	1	4	E	6	E06	2	2	3	6	12	1
P12D11	2P12D11	2107	EMS	TERTIARY	1	1	1	4	E	7	E07	2	2	3	6	12	1
P13D04	2P13D04	2113	EMS	TERTIARY	1	1	1	4	E	8	E08	2	2	3	6	12	1
CTRL	1139	1139	CTRL	TERTIARY	1	1	1	4	E	9	E09	2	2	3	6	12	1
P13H05	2P13H05	2122	EMS	TERTIARY	1	1	1	4	E	10	E10	2	2	3	6	12	1
P14C03	2P14C03	2128	EMS	TERTIARY	1	1	1	4	E	11	E11	2	2	3	6	12	1
P14E11	2P14E11	2133	EMS	TERTIARY	1	1	1	4	E	12	E12	2	2	3	6	12	1
P08A07	2P08A07	2075	EMS	TERTIARY	1	1	1	4	F	1	F01	2	2	3	6	12	2
P09A02	2P09A02	2082	EMS	TERTIARY	1	1	1	4	F	2	F02	2	2	3	6	12	2
CTRL	1139	1139	CTRL	TERTIARY	1	1	1	4	F	3	F03	2	2	3	6	12	2
EMPTY	EM2PTY	EMPTY	EMPTY	TERTIARY	1	1	1	4	F	4	F04	2	2	3	6	12	2
978	978	978	NEG	TERTIARY	1	1	1	4	F	5	F05	2	2	3	6	12	2
P11G06	2P11G06	2102	EMS	TERTIARY	1	1	1	4	F	6	F06	2	2	3	6	12	2
CTRL	1139	1139	CTRL	TERTIARY	1	1	1	4	F	7	F07	2	2	3	6	12	2
1139	1139	1139	WT.1	TERTIARY	1	1	1	4	F	8	F08	2	2	3	6	12	2
P13E01	2P13E01	2117	EMS	TERTIARY	1	1	1	4	F	9	F09	2	2	3	6	12	2
P13H09	2P13H09	2123	EMS	TERTIARY	1	1	1	4	F	10	F10	2	2	3	6	12	2
CTRL	1139	1139	CTRL	TERTIARY	1	1	1	4	F	11	F11	2	2	3	6	12	2
P14F04	2P14F04	2134	EMS	TERTIARY	1	1	1	4	F	12	F12	2	2	3	6	12	2
P08D04	2P08D04	2077	EMS	TERTIARY	1	1	1	4	G	1	G01	2	2	3	6	12	3
P09A03	2P09A03	2083	EMS	TERTIARY	1	1	1	4	G	2	G02	2	2	3	6	12	3
P09D07	2P09D07	2087	EMS	TERTIARY	1	1	1	4	G	3	G03	2	2	3	6	12	3
CTRL	1139	1139	CTRL	TERTIARY	1	1	1	4	G	4	G04	2	2	3	6	12	3
P10G03	2P10G03	2096	EMS	TERTIARY	1	1	1	4	G	5	G05	2	2	3	6	12	3
P11H03	2P11H03	2103	EMS	TERTIARY	1	1	1	4	G	6	G06	2	2	3	6	12	3
P12E06	2P12E06	2108	EMS	TERTIARY	1	1	1	4	G	7	G07	2	2	3	6	12	3
CTRL	1139	1139	CTRL	TERTIARY	1	1	1	4	G	8	G08	2	2	3	6	12	3
P13E07	2P13E07	2118	EMS	TERTIARY	1	1	1	4	G	9	G09	2	2	3	6	12	3
P14A05	2P14A05	2124	EMS	TERTIARY	1	1	1	4	G	10	G10	2	2	3	6	12	3
978	978	978	NEG	TERTIARY	1	1	1	4	G	11	G11	2	2	3	6	12	3
CTRL	1139	1139	CTRL	TERTIARY	1	1	1	4	G	12	G12	2	2	3	6	12	3
P08E05	2P08E05	2078	EMS	TERTIARY	1	1	1	4	H	1	H01	2	2	3	6	12	4
CTRL	1139	1139	CTRL	TERTIARY	1	1	1	4	H	2	H02	2	2	3	6	12	4
P09D12	2P09D12	2088	EMS	TERTIARY	1	1	1	4	H	3	H03	2	2	3	6	12	4
P10D02	2P10D02	2092	EMS	TERTIARY	1	1	1	4	H	4	H04	2	2	3	6	12	4
P10G08	2P10G08	2097	EMS	TERTIARY	1	1	1	4	H	5	H05	2	2	3	6	12	4
CTRL	1139	1139	CTRL	TERTIARY	1	1	1	4	H	6	H06	2	2	3	6	12	4
P12E11	2P12E11	2109	EMS	TERTIARY	1	1	1	4	H	7	H07	2	2	3	6	12	4
P13D06	2P13D06	2114	EMS	TERTIARY	1	1	1	4	H	8	H08	2	2	3	6	12	4
P13F10	2P13F10	2119	EMS	TERTIARY	1	1	1	4	H	9	H09	2	2	3	6	12	4
CTRL	1139	1139	CTRL	TERTIARY	1	1	1	4	H	10	H10	2	2	3	6	12	4
P14D07	2P14D07	2129	EMS	TERTIARY	1	1	1	4	H	11	H11	2	2	3	6	12	4
P14F09	2P14F09	2135	EMS	TERTIARY	1	1	1	4	H	12	H12	2	2	3	6	12	4
CTRL	1139	1139	CTRL	TERTIARY	1	1	1	5	A	1	A01	1	3	1	7	13	1
978	978	978	NEG	TERTIARY	1	1	1	5	A	2	A02	1	3	1	7	13	1
P15G08	2P15G08	2146	EMS	TERTIARY	1	1	1	5	A	3	A03	1	3	1	7	13	1
P16F08	2P16F08	2151	EMS	TERTIARY	1	1	1	5	A	4	A04	1	3	1	7	13	1
CTRL	1139	1139	CTRL	TERTIARY	1	1	1	5	A	5	A05	1	3	1	7	13	1
P17E06	2P17E06	2161	EMS	TERTIARY	1	1	1	5	A	6	A06	1	3	1	7	13	1
P17H05	2P17H05	2167	EMS	TERTIARY	1	1	1	5	A	7	A07	1	3	1	7	13	1
P18E10	2P18E10	2173	EMS	TERTIARY	1	1	1	5	A	8	A08	1	3	1	7	13	1
CTRL	1139	1139	CTRL	TERTIARY	1	1	1	5	A	9	A09	1	3	1	7	13	1
P19G03	2P19G03	2183	EMS	TERTIARY	1	1	1	5	A	10	A10	1	3	1	7	13	1
1139	1139	1139	WT.1	TERTIARY	1	1	1	5	A	11	A11	1	3	1	7	13	1
P20F04	2P20F04	2193	EMS	TERTIARY	1	1	1	5	A	12	A12	1	3	1	7	13	1
P14G02	2P14G02	2136	EMS	TERTIARY	1	1	1	5	B	1	B01	1	3	1	7	13	2
P15D11	2P15D11	2141	EMS	TERTIARY	1	1	1	5	B	2	B02	1	3	1	7	13	2
CTRL	1139	1139	CTRL	TERTIARY	1	1	1	5	B	3	B03	1	3	1	7	13	2
P16F12	2P16F12	2152	EMS	TERTIARY	1	1	1	5	B	4	B04	1	3	1	7	13	2
EMPTY	EM2PTY	EMPTY	EMPTY	TERTIARY	1	1	1	5	B	5	B05	1	3	1	7	13	2
P17F03	2P17F03	2162	EMS	TERTIARY	1	1	1	5	B	6	B06	1	3	1	7	13	2
CTRL	1139	1139	CTRL	TERTIARY	1	1	1	5	B	7	B07	1	3	1	7	13	2
P18F09	2P18F09	2174	EMS	TERTIARY	1	1	1	5	B	8	B08	1	3	1	7	13	2
978	978	978	NEG	TERTIARY	1	1	1	5	B	9	B09	1	3	1	7	13	2
P19G06	2P19G06	2184	EMS	TERTIARY	1	1	1	5	B	10	B10	1	3	1	7	13	2
CTRL	1139	1139	CTRL	TERTIARY	1	1	1	5	B	11	B11	1	3	1	7	13	2
P20G01	2P20G01	2194	EMS	TERTIARY	1	1	1	5	B	12	B12	1	3	1	7	13	2
P14G11	2P14G11	2137	EMS	TERTIARY	1	1	1	5	C	1	C01	1	3	1	7	13	3
P15E04	2P15E04	2142	EMS	TERTIARY	1	1	1	5	C	2	C02	1	3	1	7	13	3
P16B06	2P16B06	2147	EMS	TERTIARY	1	1	1	5	C	3	C03	1	3	1	7	13	3
CTRL	1139	1139	CTRL	TERTIARY	1	1	1	5	C	4	C04	1	3	1	7	13	3
1139	1139	1139	WT.1	TERTIARY	1	1	1	5	C	5	C05	1	3	1	7	13	3
P17F04	2P17F04	2163	EMS	TERTIARY	1	1	1	5	C	6	C06	1	3	1	7	13	3
P17H06	2P17H06	2168	EMS	TERTIARY	1	1	1	5	C	7	C07	1	3	1	7	13	3
CTRL	1139	1139	CTRL	TERTIARY	1	1	1	5	C	8	C08	1	3	1	7	13	3
P19E04	2P19E04	2178	EMS	TERTIARY	1	1	1	5	C	9	C09	1	3	1	7	13	3
P19G08	2P19G08	2185	EMS	TERTIARY	1	1	1	5	C	10	C10	1	3	1	7	13	3
P20A05	2P20A05	2188	EMS	TERTIARY	1	1	1	5	C	11	C11	1	3	1	7	13	3
CTRL	1139	1139	CTRL	TERTIARY	1	1	1	5	C	12	C12	1	3	1	7	13	3
P15B10	2P15B10	2138	EMS	TERTIARY	1	1	1	5	D	1	D01	1	3	1	7	13	4
CTRL	1139	1139	CTRL	TERTIARY	1	1	1	5	D	2	D02	1	3	1	7	13	4
P16D02	2P16D02	2148	EMS	TERTIARY	1	1	1	5	D	3	D03	1	3	1	7	13	4
P16H04	2P16H04	2153	EMS	TERTIARY	1	1	1	5	D	4	D04	1	3	1	7	13	4
P17B12	2P17B12	2157	EMS	TERTIARY	1	1	1	5	D	5	D05	1	3	1	7	13	4
CTRL	1139	1139	CTRL	TERTIARY	1	1	1	5	D	6	D06	1	3	1	7	13	4
P18A09	2P18A09	2169	EMS	TERTIARY	1	1	1	5	D	7	D07	1	3	1	7	13	4
P18H11	2P18H11	2175	EMS	TERTIARY	1	1	1	5	D	8	D08	1	3	1	7	13	4
P19E09	2P19E09	2179	EMS	TERTIARY	1	1	1	5	D	9	D09	1	3	1	7	13	4
CTRL	1139	1139	CTRL	TERTIARY	1	1	1	5	D	10	D10	1	3	1	7	13	4
P20A10	2P20A10	2189	EMS	TERTIARY	1	1	1	5	D	11	D11	1	3	1	7	13	4
P20G03	2P20G03	2195	EMS	TERTIARY	1	1	1	5	D	12	D12	1	3	1	7	13	4
CTRL	1139	1139	CTRL	TERTIARY	1	1	1	5	E	1	E01	2	3	1	7	14	1
P15E12	2P15E12	2143	EMS	TERTIARY	1	1	1	5	E	2	E02	2	3	1	7	14	1
P16D11	2P16D11	2149	EMS	TERTIARY	1	1	1	5	E	3	E03	2	3	1	7	14	1
P16H09	2P16H09	2154	EMS	TERTIARY	1	1	1	5	E	4	E04	2	3	1	7	14	1
CTRL	1139	1139	CTRL	TERTIARY	1	1	1	5	E	5	E05	2	3	1	7	14	1
P17G01	2P17G01	2164	EMS	TERTIARY	1	1	1	5	E	6	E06	2	3	1	7	14	1
P18C11	2P18C11	2170	EMS	TERTIARY	1	1	1	5	E	7	E07	2	3	1	7	14	1
978	978	978	NEG	TERTIARY	1	1	1	5	E	8	E08	2	3	1	7	14	1
CTRL	1139	1139	CTRL	TERTIARY	1	1	1	5	E	9	E09	2	3	1	7	14	1
1139	1139	1139	WT.1	TERTIARY	1	1	1	5	E	10	E10	2	3	1	7	14	1
P20B07	2P20B07	2190	EMS	TERTIARY	1	1	1	5	E	11	E11	2	3	1	7	14	1
P20G05	2P20G05	2196	EMS	TERTIARY	1	1	1	5	E	12	E12	2	3	1	7	14	1
P15B12	2P15B12	2139	EMS	TERTIARY	1	1	1	5	F	1	F01	2	3	1	7	14	2
P15F07	2P15F07	2144	EMS	TERTIARY	1	1	1	5	F	2	F02	2	3	1	7	14	2
CTRL	1139	1139	CTRL	TERTIARY	1	1	1	5	F	3	F03	2	3	1	7	14	2
P17A07	2P17A07	2155	EMS	TERTIARY	1	1	1	5	F	4	F04	2	3	1	7	14	2
P17C05	2P17C05	2158	EMS	TERTIARY	1	1	1	5	F	5	F05	2	3	1	7	14	2
P17G10	2P17G10	2165	EMS	TERTIARY	1	1	1	5	F	6	F06	2	3	1	7	14	2
CTRL	1139	1139	CTRL	TERTIARY	1	1	1	5	F	7	F07	2	3	1	7	14	2
P19A03	2P19A03	2176	EMS	TERTIARY	1	1	1	5	F	8	F08	2	3	1	7	14	2
P19F09	2P19F09	2180	EMS	TERTIARY	1	1	1	5	F	9	F09	2	3	1	7	14	2
P19H06	2P19H06	2186	EMS	TERTIARY	1	1	1	5	F	10	F10	2	3	1	7	14	2
CTRL	1139	1139	CTRL	TERTIARY	1	1	1	5	F	11	F11	2	3	1	7	14	2
EMPTY	EM2PTY	EMPTY	EMPTY	TERTIARY	1	1	1	5	F	12	F12	2	3	1	7	14	2
P15D07	2P15D07	2140	EMS	TERTIARY	1	1	1	5	G	1	G01	2	3	1	7	14	3
P15F08	2P15F08	2145	EMS	TERTIARY	1	1	1	5	G	2	G02	2	3	1	7	14	3
1139	1139	1139	WT.1	TERTIARY	1	1	1	5	G	3	G03	2	3	1	7	14	3
CTRL	1139	1139	CTRL	TERTIARY	1	1	1	5	G	4	G04	2	3	1	7	14	3
P17D06	2P17D06	2159	EMS	TERTIARY	1	1	1	5	G	5	G05	2	3	1	7	14	3
P17G12	2P17G12	2166	EMS	TERTIARY	1	1	1	5	G	6	G06	2	3	1	7	14	3
P18D03	2P18D03	2171	EMS	TERTIARY	1	1	1	5	G	7	G07	2	3	1	7	14	3
CTRL	1139	1139	CTRL	TERTIARY	1	1	1	5	G	8	G08	2	3	1	7	14	3
P19F10	2P19F10	2181	EMS	TERTIARY	1	1	1	5	G	9	G09	2	3	1	7	14	3
P19H11	2P19H11	2187	EMS	TERTIARY	1	1	1	5	G	10	G10	2	3	1	7	14	3
P20D03	2P20D03	2191	EMS	TERTIARY	1	1	1	5	G	11	G11	2	3	1	7	14	3
CTRL	1139	1139	CTRL	TERTIARY	1	1	1	5	G	12	G12	2	3	1	7	14	3
978	978	978	NEG	TERTIARY	1	1	1	5	H	1	H01	2	3	1	7	14	4
CTRL	1139	1139	CTRL	TERTIARY	1	1	1	5	H	2	H02	2	3	1	7	14	4
P16E02	2P16E02	2150	EMS	TERTIARY	1	1	1	5	H	3	H03	2	3	1	7	14	4
P17B02	2P17B02	2156	EMS	TERTIARY	1	1	1	5	H	4	H04	2	3	1	7	14	4
P17E01	2P17E01	2160	EMS	TERTIARY	1	1	1	5	H	5	H05	2	3	1	7	14	4
CTRL	1139	1139	CTRL	TERTIARY	1	1	1	5	H	6	H06	2	3	1	7	14	4
P18E06	2P18E06	2172	EMS	TERTIARY	1	1	1	5	H	7	H07	2	3	1	7	14	4
P19C10	2P19C10	2177	EMS	TERTIARY	1	1	1	5	H	8	H08	2	3	1	7	14	4
P19F12	2P19F12	2182	EMS	TERTIARY	1	1	1	5	H	9	H09	2	3	1	7	14	4
CTRL	1139	1139	CTRL	TERTIARY	1	1	1	5	H	10	H10	2	3	1	7	14	4
P20E02	2P20E02	2192	EMS	TERTIARY	1	1	1	5	H	11	H11	2	3	1	7	14	4
P20G12	2P20G12	2197	EMS	TERTIARY	1	1	1	5	H	12	H12	2	3	1	7	14	4
CTRL	1139	1139	CTRL	TERTIARY	1	1	1	6	A	1	A01	1	3	2	8	15	1
P01E07	2P01E07	NA	EMS	TERTIARY	1	1	1	6	A	2	A02	1	3	2	8	15	1
P03F05	2P03F05	NA	EMS	TERTIARY	1	1	1	6	A	3	A03	1	3	2	8	15	1
P04F03	2P04F03	NA	EMS	TERTIARY	1	1	1	6	A	4	A04	1	3	2	8	15	1
CTRL	1139	1139	CTRL	TERTIARY	1	1	1	6	A	5	A05	1	3	2	8	15	1
978	978	978	NEG	TERTIARY	1	1	1	6	A	6	A06	1	3	2	8	15	1
P08A10	2P08A10	NA	EMS	TERTIARY	1	1	1	6	A	7	A07	1	3	2	8	15	1
P09H09	2P09H09	NA	EMS	TERTIARY	1	1	1	6	A	8	A08	1	3	2	8	15	1
CTRL	1139	1139	CTRL	TERTIARY	1	1	1	6	A	9	A09	1	3	2	8	15	1
P11F09	2P11F09	NA	EMS	TERTIARY	1	1	1	6	A	10	A10	1	3	2	8	15	1
P13C06	2P13C06	NA	EMS	TERTIARY	1	1	1	6	A	11	A11	1	3	2	8	15	1
P14C08	2P14C08	NA	EMS	TERTIARY	1	1	1	6	A	12	A12	1	3	2	8	15	1
P01A08	2P01A08	NA	EMS	TERTIARY	1	1	1	6	B	1	B01	1	3	2	8	15	2
P02E11	2P02E11	NA	EMS	TERTIARY	1	1	1	6	B	2	B02	1	3	2	8	15	2
CTRL	1139	1139	CTRL	TERTIARY	1	1	1	6	B	3	B03	1	3	2	8	15	2
P04F12	2P04F12	NA	EMS	TERTIARY	1	1	1	6	B	4	B04	1	3	2	8	15	2
P05E09	2P05E09	NA	EMS	TERTIARY	1	1	1	6	B	5	B05	1	3	2	8	15	2
P06D09	2P06D09	NA	EMS	TERTIARY	1	1	1	6	B	6	B06	1	3	2	8	15	2
CTRL	1139	1139	CTRL	TERTIARY	1	1	1	6	B	7	B07	1	3	2	8	15	2
P10B06	2P10B06	NA	EMS	TERTIARY	1	1	1	6	B	8	B08	1	3	2	8	15	2
1139	1139	1139	WT.1	TERTIARY	1	1	1	6	B	9	B09	1	3	2	8	15	2
P12C08	2P12C08	NA	EMS	TERTIARY	1	1	1	6	B	10	B10	1	3	2	8	15	2
CTRL	1139	1139	CTRL	TERTIARY	1	1	1	6	B	11	B11	1	3	2	8	15	2
P14D04	2P14D04	NA	EMS	TERTIARY	1	1	1	6	B	12	B12	1	3	2	8	15	2
1139	1139	1139	WT.1	TERTIARY	1	1	1	6	C	1	C01	1	3	2	8	15	3
P02F08	2P02F08	NA	EMS	TERTIARY	1	1	1	6	C	2	C02	1	3	2	8	15	3
P03G06	2P03G06	NA	EMS	TERTIARY	1	1	1	6	C	3	C03	1	3	2	8	15	3
CTRL	1139	1139	CTRL	TERTIARY	1	1	1	6	C	4	C04	1	3	2	8	15	3
P05E11	2P05E11	NA	EMS	TERTIARY	1	1	1	6	C	5	C05	1	3	2	8	15	3
P06E04	2P06E04	NA	EMS	TERTIARY	1	1	1	6	C	6	C06	1	3	2	8	15	3
P08C09	2P08C09	NA	EMS	TERTIARY	1	1	1	6	C	7	C07	1	3	2	8	15	3
CTRL	1139	1139	CTRL	TERTIARY	1	1	1	6	C	8	C08	1	3	2	8	15	3
P11B08	2P11B08	NA	EMS	TERTIARY	1	1	1	6	C	9	C09	1	3	2	8	15	3
P12D01	2P12D01	NA	EMS	TERTIARY	1	1	1	6	C	10	C10	1	3	2	8	15	3
P13E06	2P13E06	NA	EMS	TERTIARY	1	1	1	6	C	11	C11	1	3	2	8	15	3
CTRL	1139	1139	CTRL	TERTIARY	1	1	1	6	C	12	C12	1	3	2	8	15	3
P01C05	2P01C05	NA	EMS	TERTIARY	1	1	1	6	D	1	D01	1	3	2	8	15	4
CTRL	1139	1139	CTRL	TERTIARY	1	1	1	6	D	2	D02	1	3	2	8	15	4
P03G08	2P03G08	NA	EMS	TERTIARY	1	1	1	6	D	3	D03	1	3	2	8	15	4
P04G05	2P04G05	NA	EMS	TERTIARY	1	1	1	6	D	4	D04	1	3	2	8	15	4
978	978	978	NEG	TERTIARY	1	1	1	6	D	5	D05	1	3	2	8	15	4
CTRL	1139	1139	CTRL	TERTIARY	1	1	1	6	D	6	D06	1	3	2	8	15	4
P08D11	2P08D11	NA	EMS	TERTIARY	1	1	1	6	D	7	D07	1	3	2	8	15	4
P10C06	2P10C06	NA	EMS	TERTIARY	1	1	1	6	D	8	D08	1	3	2	8	15	4
P11E02	2P11E02	NA	EMS	TERTIARY	1	1	1	6	D	9	D09	1	3	2	8	15	4
CTRL	1139	1139	CTRL	TERTIARY	1	1	1	6	D	10	D10	1	3	2	8	15	4
P13F02	2P13F02	NA	EMS	TERTIARY	1	1	1	6	D	11	D11	1	3	2	8	15	4
P14D09	2P14D09	NA	EMS	TERTIARY	1	1	1	6	D	12	D12	1	3	2	8	15	4
CTRL	1139	1139	CTRL	TERTIARY	1	1	1	6	E	1	E01	2	3	2	8	16	1
P03B06	2P03B06	NA	EMS	TERTIARY	1	1	1	6	E	2	E02	2	3	2	8	16	1
P04A08	2P04A08	NA	EMS	TERTIARY	1	1	1	6	E	3	E03	2	3	2	8	16	1
P04H11	2P04H11	NA	EMS	TERTIARY	1	1	1	6	E	4	E04	2	3	2	8	16	1
CTRL	1139	1139	CTRL	TERTIARY	1	1	1	6	E	5	E05	2	3	2	8	16	1
P07A10	2P07A10	NA	EMS	TERTIARY	1	1	1	6	E	6	E06	2	3	2	8	16	1
P08G06	2P08G06	NA	EMS	TERTIARY	1	1	1	6	E	7	E07	2	3	2	8	16	1
P10D11	2P10D11	NA	EMS	TERTIARY	1	1	1	6	E	8	E08	2	3	2	8	16	1
CTRL	1139	1139	CTRL	TERTIARY	1	1	1	6	E	9	E09	2	3	2	8	16	1
P12D12	2P12D12	NA	EMS	TERTIARY	1	1	1	6	E	10	E10	2	3	2	8	16	1
P13F07	2P13F07	NA	EMS	TERTIARY	1	1	1	6	E	11	E11	2	3	2	8	16	1
P14F07	2P14F07	NA	EMS	TERTIARY	1	1	1	6	E	12	E12	2	3	2	8	16	1
P01C06	2P01C06	NA	EMS	TERTIARY	1	1	1	6	F	1	F01	2	3	2	8	16	2
P03C09	2P03C09	NA	EMS	TERTIARY	1	1	1	6	F	2	F02	2	3	2	8	16	2
CTRL	1139	1139	CTRL	TERTIARY	1	1	1	6	F	3	F03	2	3	2	8	16	2
978	978	978	NEG	TERTIARY	1	1	1	6	F	4	F04	2	3	2	8	16	2
P05F03	2P05F03	NA	EMS	TERTIARY	1	1	1	6	F	5	F05	2	3	2	8	16	2
P07G07	2P07G07	NA	EMS	TERTIARY	1	1	1	6	F	6	F06	2	3	2	8	16	2
CTRL	1139	1139	EMS	TERTIARY	1	1	1	6	F	7	F07	2	3	2	8	16	2
P10G01	2P10G01	NA	EMS	TERTIARY	1	1	1	6	F	8	F08	2	3	2	8	16	2
P11E05	2P11E05	NA	EMS	TERTIARY	1	1	1	6	F	9	F09	2	3	2	8	16	2
P12G10	2P12G10	NA	EMS	TERTIARY	1	1	1	6	F	10	F10	2	3	2	8	16	2
CTRL	1139	1139	CTRL	TERTIARY	1	1	1	6	F	11	F11	2	3	2	8	16	2
P14G10	2P14G10	NA	EMS	TERTIARY	1	1	1	6	F	12	F12	2	3	2	8	16	2
P01C10	2P01C10	NA	EMS	TERTIARY	1	1	1	6	G	1	G01	2	3	2	8	16	3
1139	1139	1139	WT.1	TERTIARY	1	1	1	6	G	2	G02	2	3	2	8	16	3
P04A10	2P04A10	NA	EMS	TERTIARY	1	1	1	6	G	3	G03	2	3	2	8	16	3
CTRL	1139	1139	CTRL	TERTIARY	1	1	1	6	G	4	G04	2	3	2	8	16	3
P05F08	2P05F08	NA	EMS	TERTIARY	1	1	1	6	G	5	G05	2	3	2	8	16	3
P08A08	2P08A08	NA	EMS	TERTIARY	1	1	1	6	G	6	G06	2	3	2	8	16	3
P08H06	2P08H06	NA	EMS	TERTIARY	1	1	1	6	G	7	G07	2	3	2	8	16	3
CTRL	1139	1139	CTRL	TERTIARY	1	1	1	6	G	8	G08	2	3	2	8	16	3
P11E10	2P11E10	NA	EMS	TERTIARY	1	1	1	6	G	9	G09	2	3	2	8	16	3
P12H01	2P12H01	NA	EMS	TERTIARY	1	1	1	6	G	10	G10	2	3	2	8	16	3
978	978	978	NEG	TERTIARY	1	1	1	6	G	11	G11	2	3	2	8	16	3
CTRL	1139	1139	CTRL	TERTIARY	1	1	1	6	G	12	G12	2	3	2	8	16	3
P01D11	2P01D11	NA	EMS	TERTIARY	1	1	1	6	H	1	H01	2	3	2	8	16	4
CTRL	1139	1139	CTRL	TERTIARY	1	1	1	6	H	2	H02	2	3	2	8	16	4
P04C08	2P04C08	NA	EMS	TERTIARY	1	1	1	6	H	3	H03	2	3	2	8	16	4
P05A05	2P05A05	NA	EMS	TERTIARY	1	1	1	6	H	4	H04	2	3	2	8	16	4
1139	1139	1139	WT.1	TERTIARY	1	1	1	6	H	5	H05	2	3	2	8	16	4
CTRL	1139	1139	CTRL	TERTIARY	1	1	1	6	H	6	H06	2	3	2	8	16	4
P09A04	2P09A04	NA	EMS	TERTIARY	1	1	1	6	H	7	H07	2	3	2	8	16	4
P11A12	2P11A12	NA	EMS	TERTIARY	1	1	1	6	H	8	H08	2	3	2	8	16	4
P11F02	2P11F02	NA	EMS	TERTIARY	1	1	1	6	H	9	H09	2	3	2	8	16	4
CTRL	1139	1139	CTRL	TERTIARY	1	1	1	6	H	10	H10	2	3	2	8	16	4
P14A07	2P14A07	NA	EMS	TERTIARY	1	1	1	6	H	11	H11	2	3	2	8	16	4
P15D12	2P15D12	NA	EMS	TERTIARY	1	1	1	6	H	12	H12	2	3	2	8	16	4
CTRL	1139	1139	CTRL	TERTIARY	1	1	1	7	A	1	A01	1	3	3	9	17	1
P16B02	2P16B02	NA	EMS	TERTIARY	1	1	1	7	A	2	A02	1	3	3	9	17	1
P17B11	2P17B11	NA	EMS	TERTIARY	1	1	1	7	A	3	A03	1	3	3	9	17	1
P18C03	2P18C03	NA	EMS	TERTIARY	1	1	1	7	A	4	A04	1	3	3	9	17	1
CTRL	1139	1139	CTRL	TERTIARY	1	1	1	7	A	5	A05	1	3	3	9	17	1
P20G10	2P20G10	NA	EMS	TERTIARY	1	1	1	7	A	6	A06	1	3	3	9	17	1
1462	1P03A09	1462	EMS	QUATERNARY	1	1	1	7	A	7	A07	1	3	3	9	17	1
1468	1P04F05	1468	EMS	QUATERNARY	1	1	1	7	A	8	A08	1	3	3	9	17	1
CTRL	1139	1139	CTRL	TERTIARY	1	1	1	7	A	9	A09	1	3	3	9	17	1
1502	1P11A09	1502	EMS	QUATERNARY	1	1	1	7	A	10	A10	1	3	3	9	17	1
978	978	978	NEG	TERTIARY	1	1	1	7	A	11	A11	1	3	3	9	17	1
1528	1P16H01	1528	EMS	QUATERNARY	1	1	1	7	A	12	A12	1	3	3	9	17	1
P09C10	2P09C10	NA	EMS	TERTIARY	1	1	1	7	B	1	B01	1	3	3	9	17	2
978	978	978	NEG	TERTIARY	1	1	1	7	B	2	B02	1	3	3	9	17	2
CTRL	1139	1139	CTRL	TERTIARY	1	1	1	7	B	3	B03	1	3	3	9	17	2
P18E12	2P18E12	NA	EMS	TERTIARY	1	1	1	7	B	4	B04	1	3	3	9	17	2
P20B02	2P20B02	NA	EMS	TERTIARY	1	1	1	7	B	5	B05	1	3	3	9	17	2
P18F05	2P18F05	NA	EMS	TERTIARY	1	1	1	7	B	6	B06	1	3	3	9	17	2
CTRL	1139	1139	CTRL	TERTIARY	1	1	1	7	B	7	B07	1	3	3	9	17	2
1469	1P04G03	1469	EMS	QUATERNARY	1	1	1	7	B	8	B08	1	3	3	9	17	2
1483	1P06E05	1483	EMS	QUATERNARY	1	1	1	7	B	9	B09	1	3	3	9	17	2
1503	1P11B07	1503	EMS	QUATERNARY	1	1	1	7	B	10	B10	1	3	3	9	17	2
CTRL	1139	1139	CTRL	TERTIARY	1	1	1	7	B	11	B11	1	3	3	9	17	2
1139	1139	1139	WT.1	TERTIARY	1	1	1	7	B	12	B12	1	3	3	9	17	2
P15E01	2P15E01	NA	EMS	TERTIARY	1	1	1	7	C	1	C01	1	3	3	9	17	3
P16D04	2P16D04	NA	EMS	TERTIARY	1	1	1	7	C	2	C02	1	3	3	9	17	3
P17C04	2P17C04	NA	EMS	TERTIARY	1	1	1	7	C	3	C03	1	3	3	9	17	3
CTRL	1139	1139	CTRL	TERTIARY	1	1	1	7	C	4	C04	1	3	3	9	17	3
1139	1139	1139	WT.1	TERTIARY	1	1	1	7	C	5	C05	1	3	3	9	17	3
EMPTY	EMPTY	EMPTY	EMS	TERTIARY	1	1	1	7	C	6	C06	1	3	3	9	17	3
1464	1P03F09	1464	EMS	QUATERNARY	1	1	1	7	C	7	C07	1	3	3	9	17	3
CTRL	1139	1139	CTRL	TERTIARY	1	1	1	7	C	8	C08	1	3	3	9	17	3
1487	1P07H05	1487	EMS	QUATERNARY	1	1	1	7	C	9	C09	1	3	3	9	17	3
1508	1P12C01	1508	EMS	QUATERNARY	1	1	1	7	C	10	C10	1	3	3	9	17	3
1513	1P12H01	1513	EMS	QUATERNARY	1	1	1	7	C	11	C11	1	3	3	9	17	3
CTRL	1139	1139	CTRL	TERTIARY	1	1	1	7	C	12	C12	1	3	3	9	17	3
P15F10	2P15F10	NA	EMS	TERTIARY	1	1	1	7	D	1	D01	1	3	3	9	17	4
CTRL	1139	1139	CTRL	TERTIARY	1	1	1	7	D	2	D02	1	3	3	9	17	4
P17D02	2P17D02	NA	EMS	TERTIARY	1	1	1	7	D	3	D03	1	3	3	9	17	4
P19B07	2P19B07	NA	EMS	TERTIARY	1	1	1	7	D	4	D04	1	3	3	9	17	4
P20B12	2P20B12	NA	EMS	TERTIARY	1	1	1	7	D	5	D05	1	3	3	9	17	4
CTRL	1139	1139	CTRL	TERTIARY	1	1	1	7	D	6	D06	1	3	3	9	17	4
1466	1P04B03	1466	EMS	QUATERNARY	1	1	1	7	D	7	D07	1	3	3	9	17	4
1470	1P04H01	1470	EMS	QUATERNARY	1	1	1	7	D	8	D08	1	3	3	9	17	4
1493	1P09D01	1493	EMS	QUATERNARY	1	1	1	7	D	9	D09	1	3	3	9	17	4
CTRL	1139	1139	CTRL	TERTIARY	1	1	1	7	D	10	D10	1	3	3	9	17	4
1518	1P14F07	1518	EMS	QUATERNARY	1	1	1	7	D	11	D11	1	3	3	9	17	4
978	978	978	NEG	TERTIARY	1	1	1	7	D	12	D12	1	3	3	9	17	4
CTRL	1139	1139	CTRL	TERTIARY	1	1	1	7	E	1	E01	2	3	3	9	18	1
1139	1139	1139	WT.1	TERTIARY	1	1	1	7	E	2	E02	2	3	3	9	18	1
P17D03	2P17D03	NA	EMS	TERTIARY	1	1	1	7	E	3	E03	2	3	3	9	18	1
P19E07	2P19E07	NA	EMS	TERTIARY	1	1	1	7	E	4	E04	2	3	3	9	18	1
CTRL	1139	1139	CTRL	TERTIARY	1	1	1	7	E	5	E05	2	3	3	9	18	1
978	978	978	NEG	TERTIARY	1	1	1	7	E	6	E06	2	3	3	9	18	1
1467	1P04E07	1467	EMS	QUATERNARY	1	1	1	7	E	7	E07	2	3	3	9	18	1
1471	1P04H11	1471	EMS	QUATERNARY	1	1	1	7	E	8	E08	2	3	3	9	18	1
CTRL	1139	1139	CTRL	TERTIARY	1	1	1	7	E	9	E09	2	3	3	9	18	1
1509	1P12D09	1509	EMS	QUATERNARY	1	1	1	7	E	10	E10	2	3	3	9	18	1
1521	1P15G03	1521	EMS	QUATERNARY	1	1	1	7	E	11	E11	2	3	3	9	18	1
1139	1139	1139	WT.1	TERTIARY	1	1	1	7	E	12	E12	2	3	3	9	18	1
P15G10	2P15G10	NA	EMS	TERTIARY	1	1	1	7	F	1	F01	2	3	3	9	18	2
P16F09	2P16F09	NA	EMS	TERTIARY	1	1	1	7	F	2	F02	2	3	3	9	18	2
CTRL	1139	1139	CTRL	TERTIARY	1	1	1	7	F	3	F03	2	3	3	9	18	2
P19E12	2P19E12	NA	EMS	TERTIARY	1	1	1	7	F	4	F04	2	3	3	9	18	2
P20C10	2P20C10	NA	EMS	TERTIARY	1	1	1	7	F	5	F05	2	3	3	9	18	2
1455	1P01B01	1455	EMS	QUATERNARY	1	1	1	7	F	6	F06	2	3	3	9	18	2
CTRL	1139	1139	CTRL	TERTIARY	1	1	1	7	F	7	F07	2	3	3	9	18	2
1480	1P06B05	1480	EMS	QUATERNARY	1	1	1	7	F	8	F08	2	3	3	9	18	2
1496	1P09F07	1496	EMS	QUATERNARY	1	1	1	7	F	9	F09	2	3	3	9	18	2
1511	1P12G03	1511	EMS	QUATERNARY	1	1	1	7	F	10	F10	2	3	3	9	18	2
CTRL	1139	1139	CTRL	TERTIARY	1	1	1	7	F	11	F11	2	3	3	9	18	2
978	978	978	NEG	TERTIARY	1	1	1	7	F	12	F12	2	3	3	9	18	2
P15H05	2P15H05	NA	EMS	TERTIARY	1	1	1	7	G	1	G01	2	3	3	9	18	3
P17B08	2P17B08	NA	EMS	TERTIARY	1	1	1	7	G	2	G02	2	3	3	9	18	3
978	978	978	NEG	TERTIARY	1	1	1	7	G	3	G03	2	3	3	9	18	3
CTRL	1139	1139	CTRL	TERTIARY	1	1	1	7	G	4	G04	2	3	3	9	18	3
P20D07	2P20D07	NA	EMS	TERTIARY	1	1	1	7	G	5	G05	2	3	3	9	18	3
1459	1P02C09	1459	EMS	QUATERNARY	1	1	1	7	G	6	G06	2	3	3	9	18	3
1139	1139	1139	WT.1	TERTIARY	1	1	1	7	G	7	G07	2	3	3	9	18	3
CTRL	1139	1139	CTRL	TERTIARY	1	1	1	7	G	8	G08	2	3	3	9	18	3
1498	1P09G05	1498	EMS	QUATERNARY	1	1	1	7	G	9	G09	2	3	3	9	18	3
1512	1P12G07	1512	EMS	QUATERNARY	1	1	1	7	G	10	G10	2	3	3	9	18	3
1523	1P16A09	1523	EMS	QUATERNARY	1	1	1	7	G	11	G11	2	3	3	9	18	3
CTRL	1139	1139	CTRL	TERTIARY	1	1	1	7	G	12	G12	2	3	3	9	18	3
P15H06	2P15H06	NA	EMS	TERTIARY	1	1	1	7	H	1	H01	2	3	3	9	18	4
CTRL	1139	1139	CTRL	TERTIARY	1	1	1	7	H	2	H02	2	3	3	9	18	4
P18C01	2P18C01	NA	EMS	TERTIARY	1	1	1	7	H	3	H03	2	3	3	9	18	4
P19G05	2P19G05	NA	EMS	TERTIARY	1	1	1	7	H	4	H04	2	3	3	9	18	4
P20G07	2P20G07	NA	EMS	TERTIARY	1	1	1	7	H	5	H05	2	3	3	9	18	4
CTRL	1139	1139	CTRL	TERTIARY	1	1	1	7	H	6	H06	2	3	3	9	18	4
EMPTY	EM2PTY	EMPTY	EMPTY	TERTIARY	1	1	1	7	H	7	H07	2	3	3	9	18	4
1482	1P06C09	1482	EMS	QUATERNARY	1	1	1	7	H	8	H08	2	3	3	9	18	4
1500	1P10F07	1500	EMS	QUATERNARY	1	1	1	7	H	9	H09	2	3	3	9	18	4
CTRL	1139	1139	CTRL	TERTIARY	1	1	1	7	H	10	H10	2	3	3	9	18	4
1139	1139	1139	WT.1	TERTIARY	1	1	1	7	H	11	H11	2	3	3	9	18	4
1139	1139	1139	WT.1	TERTIARY	1	1	1	7	H	12	H12	2	3	3	9	18	4
CTRL	1139	1139	CTRL	TERTIARY	1	2	2	3	A	1	A01	1	4	1	10	19	1
978	978	978	NEG	TERTIARY	1	2	2	3	A	2	A02	1	4	1	10	19	1
P02B11	2P02B11	2021	EMS	TERTIARY	1	2	2	3	A	3	A03	1	4	1	10	19	1
P02E01	2P02E01	2025	EMS	TERTIARY	1	2	2	3	A	4	A04	1	4	1	10	19	1
CTRL	1139	1139	CTRL	TERTIARY	1	2	2	3	A	5	A05	1	4	1	10	19	1
1139	1139	1139	WT.1	TERTIARY	1	2	2	3	A	6	A06	1	4	1	10	19	1
P04B06	2P04B06	2039	EMS	TERTIARY	1	2	2	3	A	7	A07	1	4	1	10	19	1
P04H08	2P04H08	2045	EMS	TERTIARY	1	2	2	3	A	8	A08	1	4	1	10	19	1
CTRL	1139	1139	CTRL	TERTIARY	1	2	2	3	A	9	A09	1	4	1	10	19	1
P06B06	2P06B06	2056	EMS	TERTIARY	1	2	2	3	A	10	A10	1	4	1	10	19	1
P06G07	2P06G07	2061	EMS	TERTIARY	1	2	2	3	A	11	A11	1	4	1	10	19	1
P07D07	2P07D07	2067	EMS	TERTIARY	1	2	2	3	A	12	A12	1	4	1	10	19	1
P01A07	2P01A07	2010	EMS	TERTIARY	1	2	2	3	B	1	B01	1	4	1	10	19	2
P01H04	2P01H04	2016	EMS	TERTIARY	1	2	2	3	B	2	B02	1	4	1	10	19	2
CTRL	1139	1139	CTRL	TERTIARY	1	2	2	3	B	3	B03	1	4	1	10	19	2
978	978	978	NEG	TERTIARY	1	2	2	3	B	4	B04	1	4	1	10	19	2
P02G08	2P02G08	2030	EMS	TERTIARY	1	2	2	3	B	5	B05	1	4	1	10	19	2
P03F12	2P03F12	2035	EMS	TERTIARY	1	2	2	3	B	6	B06	1	4	1	10	19	2
CTRL	1139	1139	CTRL	TERTIARY	1	2	2	3	B	7	B07	1	4	1	10	19	2
P05A08	2P05A08	2046	EMS	TERTIARY	1	2	2	3	B	8	B08	1	4	1	10	19	2
P05D08	2P05D08	2050	EMS	TERTIARY	1	2	2	3	B	9	B09	1	4	1	10	19	2
1139	1139	1139	WT.1	TERTIARY	1	2	2	3	B	10	B10	1	4	1	10	19	2
CTRL	1139	1139	CTRL	TERTIARY	1	2	2	3	B	11	B11	1	4	1	10	19	2
P07E04	2P07E04	2068	EMS	TERTIARY	1	2	2	3	B	12	B12	1	4	1	10	19	2
P01A12	2P01A12	2011	EMS	TERTIARY	1	2	2	3	C	1	C01	1	4	1	10	19	3
P01H09	2P01H09	2017	EMS	TERTIARY	1	2	2	3	C	2	C02	1	4	1	10	19	3
EMPTY	EM2PTY	EMPTY	EMPTY	TERTIARY	1	2	2	3	C	3	C03	1	4	1	10	19	3
CTRL	1139	1139	CTRL	TERTIARY	1	2	2	3	C	4	C04	1	4	1	10	19	3
P03A07	2P03A07	2031	EMS	TERTIARY	1	2	2	3	C	5	C05	1	4	1	10	19	3
P03H03	2P03H03	2036	EMS	TERTIARY	1	2	2	3	C	6	C06	1	4	1	10	19	3
P04C05	2P04C05	2040	EMS	TERTIARY	1	2	2	3	C	7	C07	1	4	1	10	19	3
CTRL	1139	1139	CTRL	TERTIARY	1	2	2	3	C	8	C08	1	4	1	10	19	3
P05E01	2P05E01	2051	EMS	TERTIARY	1	2	2	3	C	9	C09	1	4	1	10	19	3
P06D01	2P06D01	2057	EMS	TERTIARY	1	2	2	3	C	10	C10	1	4	1	10	19	3
P07B07	2P07B07	2062	EMS	TERTIARY	1	2	2	3	C	11	C11	1	4	1	10	19	3
CTRL	1139	1139	CTRL	TERTIARY	1	2	2	3	C	12	C12	1	4	1	10	19	3
P01C08	2P01C08	2012	EMS	TERTIARY	1	2	2	3	D	1	D01	1	4	1	10	19	4
CTRL	1139	1139	CTRL	TERTIARY	1	2	2	3	D	2	D02	1	4	1	10	19	4
P02B12	2P02B12	2022	EMS	TERTIARY	1	2	2	3	D	3	D03	1	4	1	10	19	4
P02E02	2P02E02	2026	EMS	TERTIARY	1	2	2	3	D	4	D04	1	4	1	10	19	4
P03A12	2P03A12	2032	EMS	TERTIARY	1	2	2	3	D	5	D05	1	4	1	10	19	4
CTRL	1139	1139	CTRL	TERTIARY	1	2	2	3	D	6	D06	1	4	1	10	19	4
P04E02	2P04E02	2041	EMS	TERTIARY	1	2	2	3	D	7	D07	1	4	1	10	19	4
P05B06	2P05B06	2047	EMS	TERTIARY	1	2	2	3	D	8	D08	1	4	1	10	19	4
P05E06	2P05E06	2052	EMS	TERTIARY	1	2	2	3	D	9	D09	1	4	1	10	19	4
CTRL	1139	1139	CTRL	TERTIARY	1	2	2	3	D	10	D10	1	4	1	10	19	4
P07B11	2P07B11	2063	EMS	TERTIARY	1	2	2	3	D	11	D11	1	4	1	10	19	4
P07E06	2P07E06	2069	EMS	TERTIARY	1	2	2	3	D	12	D12	1	4	1	10	19	4
CTRL	1139	1139	CTRL	TERTIARY	1	2	2	3	E	1	E01	2	4	1	10	20	1
P02A02	2P02A02	2018	EMS	TERTIARY	1	2	2	3	E	2	E02	2	4	1	10	20	1
1139	1139	1139	WT.1	TERTIARY	1	2	2	3	E	3	E03	2	4	1	10	20	1
P02F07	2P02F07	2027	EMS	TERTIARY	1	2	2	3	E	4	E04	2	4	1	10	20	1
CTRL	1139	1139	CTRL	TERTIARY	1	2	2	3	E	5	E05	2	4	1	10	20	1
P03H11	2P03H11	2037	EMS	TERTIARY	1	2	2	3	E	6	E06	2	4	1	10	20	1
P04E12	2P04E12	2042	EMS	TERTIARY	1	2	2	3	E	7	E07	2	4	1	10	20	1
978	978	978	NEG	TERTIARY	1	2	2	3	E	8	E08	2	4	1	10	20	1
CTRL	1139	1139	CTRL	TERTIARY	1	2	2	3	E	9	E09	2	4	1	10	20	1
P06D08	2P06D08	2058	EMS	TERTIARY	1	2	2	3	E	10	E10	2	4	1	10	20	1
P07C04	2P07C04	2064	EMS	TERTIARY	1	2	2	3	E	11	E11	2	4	1	10	20	1
P07E10	2P07E10	2070	EMS	TERTIARY	1	2	2	3	E	12	E12	2	4	1	10	20	1
P01D04	2P01D04	2013	EMS	TERTIARY	1	2	2	3	F	1	F01	2	4	1	10	20	2
P02B02	2P02B02	2019	EMS	TERTIARY	1	2	2	3	F	2	F02	2	4	1	10	20	2
CTRL	1139	1139	CTRL	TERTIARY	1	2	2	3	F	3	F03	2	4	1	10	20	2
P02G02	2P02G02	2028	EMS	TERTIARY	1	2	2	3	F	4	F04	2	4	1	10	20	2
P03D12	2P03D12	2033	EMS	TERTIARY	1	2	2	3	F	5	F05	2	4	1	10	20	2
P04A04	2P04A04	2038	EMS	TERTIARY	1	2	2	3	F	6	F06	2	4	1	10	20	2
CTRL	1139	1139	CTRL	TERTIARY	1	2	2	3	F	7	F07	2	4	1	10	20	2
P05C01	2P05C01	2048	EMS	TERTIARY	1	2	2	3	F	8	F08	2	4	1	10	20	2
P05G06	2P05G06	2053	EMS	TERTIARY	1	2	2	3	F	9	F09	2	4	1	10	20	2
P06E11	2P06E11	2059	EMS	TERTIARY	1	2	2	3	F	10	F10	2	4	1	10	20	2
CTRL	1139	1139	CTRL	TERTIARY	1	2	2	3	F	11	F11	2	4	1	10	20	2
P07E11	2P07E11	2071	EMS	TERTIARY	1	2	2	3	F	12	F12	2	4	1	10	20	2
P01G02	2P01G02	2014	EMS	TERTIARY	1	2	2	3	G	1	G01	2	4	1	10	20	3
P02B06	2P02B06	2020	EMS	TERTIARY	1	2	2	3	G	2	G02	2	4	1	10	20	3
P02C08	2P02C08	2023	EMS	TERTIARY	1	2	2	3	G	3	G03	2	4	1	10	20	3
CTRL	1139	1139	CTRL	TERTIARY	1	2	2	3	G	4	G04	2	4	1	10	20	3
P03E04	2P03E04	2034	EMS	TERTIARY	1	2	2	3	G	5	G05	2	4	1	10	20	3
978	978	978	NEG	TERTIARY	1	2	2	3	G	6	G06	2	4	1	10	20	3
P04H01	2P04H01	2043	EMS	TERTIARY	1	2	2	3	G	7	G07	2	4	1	10	20	3
CTRL	1139	1139	CTRL	TERTIARY	1	2	2	3	G	8	G08	2	4	1	10	20	3
P06A10	2P06A10	2054	EMS	TERTIARY	1	2	2	3	G	9	G09	2	4	1	10	20	3
P06G06	2P06G06	2060	EMS	TERTIARY	1	2	2	3	G	10	G10	2	4	1	10	20	3
P07D03	2P07D03	2065	EMS	TERTIARY	1	2	2	3	G	11	G11	2	4	1	10	20	3
CTRL	1139	1139	CTRL	TERTIARY	1	2	2	3	G	12	G12	2	4	1	10	20	3
P01G11	2P01G11	2015	EMS	TERTIARY	1	2	2	3	H	1	H01	2	4	1	10	20	4
CTRL	1139	1139	CTRL	TERTIARY	1	2	2	3	H	2	H02	2	4	1	10	20	4
P02D02	2P02D02	2024	EMS	TERTIARY	1	2	2	3	H	3	H03	2	4	1	10	20	4
P02G05	2P02G05	2029	EMS	TERTIARY	1	2	2	3	H	4	H04	2	4	1	10	20	4
1139	1139	1139	WT.1	TERTIARY	1	2	2	3	H	5	H05	2	4	1	10	20	4
CTRL	1139	1139	CTRL	TERTIARY	1	2	2	3	H	6	H06	2	4	1	10	20	4
P04H04	2P04H04	2044	EMS	TERTIARY	1	2	2	3	H	7	H07	2	4	1	10	20	4
P05C09	2P05C09	2049	EMS	TERTIARY	1	2	2	3	H	8	H08	2	4	1	10	20	4
P06A12	2P06A12	2055	EMS	TERTIARY	1	2	2	3	H	9	H09	2	4	1	10	20	4
CTRL	1139	1139	CTRL	TERTIARY	1	2	2	3	H	10	H10	2	4	1	10	20	4
P07D04	2P07D04	2066	EMS	TERTIARY	1	2	2	3	H	11	H11	2	4	1	10	20	4
P07G03	2P07G03	2072	EMS	TERTIARY	1	2	2	3	H	12	H12	2	4	1	10	20	4
CTRL	1139	1139	CTRL	TERTIARY	1	2	2	4	A	1	A01	1	4	2	11	21	1
978	978	978	NEG	TERTIARY	1	2	2	4	A	2	A02	1	4	2	11	21	1
P09A09	2P09A09	2084	EMS	TERTIARY	1	2	2	4	A	3	A03	1	4	2	11	21	1
P09H05	2P09H05	2089	EMS	TERTIARY	1	2	2	4	A	4	A04	1	4	2	11	21	1
CTRL	1139	1139	CTRL	TERTIARY	1	2	2	4	A	5	A05	1	4	2	11	21	1
P11B07	2P11B07	2098	EMS	TERTIARY	1	2	2	4	A	6	A06	1	4	2	11	21	1
P11H11	2P11H11	2104	EMS	TERTIARY	1	2	2	4	A	7	A07	1	4	2	11	21	1
P12F08	2P12F08	2110	EMS	TERTIARY	1	2	2	4	A	8	A08	1	4	2	11	21	1
CTRL	1139	1139	CTRL	TERTIARY	1	2	2	4	A	9	A09	1	4	2	11	21	1
P13G03	2P13G03	2120	EMS	TERTIARY	1	2	2	4	A	10	A10	1	4	2	11	21	1
P14A08	2P14A08	2125	EMS	TERTIARY	1	2	2	4	A	11	A11	1	4	2	11	21	1
P14E05	2P14E05	2130	EMS	TERTIARY	1	2	2	4	A	12	A12	1	4	2	11	21	1
P07H04	2P07H04	2073	EMS	TERTIARY	1	2	2	4	B	1	B01	1	4	2	11	21	2
P08E07	2P08E07	2079	EMS	TERTIARY	1	2	2	4	B	2	B02	1	4	2	11	21	2
CTRL	1139	1139	CTRL	TERTIARY	1	2	2	4	B	3	B03	1	4	2	11	21	2
P09H08	2P09H08	2090	EMS	TERTIARY	1	2	2	4	B	4	B04	1	4	2	11	21	2
P10D03	2P10D03	2093	EMS	TERTIARY	1	2	2	4	B	5	B05	1	4	2	11	21	2
P11C01	2P11C01	2099	EMS	TERTIARY	1	2	2	4	B	6	B06	1	4	2	11	21	2
CTRL	1139	1139	CTRL	TERTIARY	1	2	2	4	B	7	B07	1	4	2	11	21	2
P12H10	2P12H10	2111	EMS	TERTIARY	1	2	2	4	B	8	B08	1	4	2	11	21	2
978	978	978	NEG	TERTIARY	1	2	2	4	B	9	B09	1	4	2	11	21	2
1139	1139	1139	WT.1	TERTIARY	1	2	2	4	B	10	B10	1	4	2	11	21	2
CTRL	1139	1139	CTRL	TERTIARY	1	2	2	4	B	11	B11	1	4	2	11	21	2
P14E06	2P14E06	2131	EMS	TERTIARY	1	2	2	4	B	12	B12	1	4	2	11	21	2
P08A04	2P08A04	2074	EMS	TERTIARY	1	2	2	4	C	1	C01	1	4	2	11	21	3
P08G05	2P08G05	2080	EMS	TERTIARY	1	2	2	4	C	2	C02	1	4	2	11	21	3
1139	1139	1139	WT.1	TERTIARY	1	2	2	4	C	3	C03	1	4	2	11	21	3
CTRL	1139	1139	CTRL	TERTIARY	1	2	2	4	C	4	C04	1	4	2	11	21	3
P10E11	2P10E11	2094	EMS	TERTIARY	1	2	2	4	C	5	C05	1	4	2	11	21	3
P11C10	2P11C10	2100	EMS	TERTIARY	1	2	2	4	C	6	C06	1	4	2	11	21	3
P12C10	2P12C10	2105	EMS	TERTIARY	1	2	2	4	C	7	C07	1	4	2	11	21	3
CTRL	1139	1139	CTRL	TERTIARY	1	2	2	4	C	8	C08	1	4	2	11	21	3
P13D07	2P13D07	2115	EMS	TERTIARY	1	2	2	4	C	9	C09	1	4	2	11	21	3
P13G05	2P13G05	2121	EMS	TERTIARY	1	2	2	4	C	10	C10	1	4	2	11	21	3
P14A10	2P14A10	2126	EMS	TERTIARY	1	2	2	4	C	11	C11	1	4	2	11	21	3
CTRL	1139	1139	CTRL	TERTIARY	1	2	2	4	C	12	C12	1	4	2	11	21	3
P08B08	2P08B08	2076	EMS	TERTIARY	1	2	2	4	D	1	D01	1	4	2	11	21	4
CTRL	1139	1139	CTRL	TERTIARY	1	2	2	4	D	2	D02	1	4	2	11	21	4
P09B11	2P09B11	2085	EMS	TERTIARY	1	2	2	4	D	3	D03	1	4	2	11	21	4
P10A04	2P10A04	2091	EMS	TERTIARY	1	2	2	4	D	4	D04	1	4	2	11	21	4
P10F04	2P10F04	2095	EMS	TERTIARY	1	2	2	4	D	5	D05	1	4	2	11	21	4
CTRL	1139	1139	CTRL	TERTIARY	1	2	2	4	D	6	D06	1	4	2	11	21	4
P12D06	2P12D06	2106	EMS	TERTIARY	1	2	2	4	D	7	D07	1	4	2	11	21	4
P13B11	2P13B11	2112	EMS	TERTIARY	1	2	2	4	D	8	D08	1	4	2	11	21	4
P13D09	2P13D09	2116	EMS	TERTIARY	1	2	2	4	D	9	D09	1	4	2	11	21	4
CTRL	1139	1139	CTRL	TERTIARY	1	2	2	4	D	10	D10	1	4	2	11	21	4
P14B06	2P14B06	2127	EMS	TERTIARY	1	2	2	4	D	11	D11	1	4	2	11	21	4
P14E10	2P14E10	2132	EMS	TERTIARY	1	2	2	4	D	12	D12	1	4	2	11	21	4
CTRL	1139	1139	CTRL	TERTIARY	1	2	2	4	E	1	E01	2	4	2	11	22	1
P08H01	2P08H01	2081	EMS	TERTIARY	1	2	2	4	E	2	E02	2	4	2	11	22	1
P09B12	2P09B12	2086	EMS	TERTIARY	1	2	2	4	E	3	E03	2	4	2	11	22	1
1139	1139	1139	WT.1	TERTIARY	1	2	2	4	E	4	E04	2	4	2	11	22	1
CTRL	1139	1139	CTRL	TERTIARY	1	2	2	4	E	5	E05	2	4	2	11	22	1
P11D08	2P11D08	2101	EMS	TERTIARY	1	2	2	4	E	6	E06	2	4	2	11	22	1
P12D11	2P12D11	2107	EMS	TERTIARY	1	2	2	4	E	7	E07	2	4	2	11	22	1
P13D04	2P13D04	2113	EMS	TERTIARY	1	2	2	4	E	8	E08	2	4	2	11	22	1
CTRL	1139	1139	CTRL	TERTIARY	1	2	2	4	E	9	E09	2	4	2	11	22	1
P13H05	2P13H05	2122	EMS	TERTIARY	1	2	2	4	E	10	E10	2	4	2	11	22	1
P14C03	2P14C03	2128	EMS	TERTIARY	1	2	2	4	E	11	E11	2	4	2	11	22	1
P14E11	2P14E11	2133	EMS	TERTIARY	1	2	2	4	E	12	E12	2	4	2	11	22	1
P08A07	2P08A07	2075	EMS	TERTIARY	1	2	2	4	F	1	F01	2	4	2	11	22	2
P09A02	2P09A02	2082	EMS	TERTIARY	1	2	2	4	F	2	F02	2	4	2	11	22	2
CTRL	1139	1139	CTRL	TERTIARY	1	2	2	4	F	3	F03	2	4	2	11	22	2
EMPTY	EM2PTY	EMPTY	EMPTY	TERTIARY	1	2	2	4	F	4	F04	2	4	2	11	22	2
978	978	978	NEG	TERTIARY	1	2	2	4	F	5	F05	2	4	2	11	22	2
P11G06	2P11G06	2102	EMS	TERTIARY	1	2	2	4	F	6	F06	2	4	2	11	22	2
CTRL	1139	1139	CTRL	TERTIARY	1	2	2	4	F	7	F07	2	4	2	11	22	2
1139	1139	1139	WT.1	TERTIARY	1	2	2	4	F	8	F08	2	4	2	11	22	2
P13E01	2P13E01	2117	EMS	TERTIARY	1	2	2	4	F	9	F09	2	4	2	11	22	2
P13H09	2P13H09	2123	EMS	TERTIARY	1	2	2	4	F	10	F10	2	4	2	11	22	2
CTRL	1139	1139	CTRL	TERTIARY	1	2	2	4	F	11	F11	2	4	2	11	22	2
P14F04	2P14F04	2134	EMS	TERTIARY	1	2	2	4	F	12	F12	2	4	2	11	22	2
P08D04	2P08D04	2077	EMS	TERTIARY	1	2	2	4	G	1	G01	2	4	2	11	22	3
P09A03	2P09A03	2083	EMS	TERTIARY	1	2	2	4	G	2	G02	2	4	2	11	22	3
P09D07	2P09D07	2087	EMS	TERTIARY	1	2	2	4	G	3	G03	2	4	2	11	22	3
CTRL	1139	1139	CTRL	TERTIARY	1	2	2	4	G	4	G04	2	4	2	11	22	3
P10G03	2P10G03	2096	EMS	TERTIARY	1	2	2	4	G	5	G05	2	4	2	11	22	3
P11H03	2P11H03	2103	EMS	TERTIARY	1	2	2	4	G	6	G06	2	4	2	11	22	3
P12E06	2P12E06	2108	EMS	TERTIARY	1	2	2	4	G	7	G07	2	4	2	11	22	3
CTRL	1139	1139	CTRL	TERTIARY	1	2	2	4	G	8	G08	2	4	2	11	22	3
P13E07	2P13E07	2118	EMS	TERTIARY	1	2	2	4	G	9	G09	2	4	2	11	22	3
P14A05	2P14A05	2124	EMS	TERTIARY	1	2	2	4	G	10	G10	2	4	2	11	22	3
978	978	978	NEG	TERTIARY	1	2	2	4	G	11	G11	2	4	2	11	22	3
CTRL	1139	1139	CTRL	TERTIARY	1	2	2	4	G	12	G12	2	4	2	11	22	3
P08E05	2P08E05	2078	EMS	TERTIARY	1	2	2	4	H	1	H01	2	4	2	11	22	4
CTRL	1139	1139	CTRL	TERTIARY	1	2	2	4	H	2	H02	2	4	2	11	22	4
P09D12	2P09D12	2088	EMS	TERTIARY	1	2	2	4	H	3	H03	2	4	2	11	22	4
P10D02	2P10D02	2092	EMS	TERTIARY	1	2	2	4	H	4	H04	2	4	2	11	22	4
P10G08	2P10G08	2097	EMS	TERTIARY	1	2	2	4	H	5	H05	2	4	2	11	22	4
CTRL	1139	1139	CTRL	TERTIARY	1	2	2	4	H	6	H06	2	4	2	11	22	4
P12E11	2P12E11	2109	EMS	TERTIARY	1	2	2	4	H	7	H07	2	4	2	11	22	4
P13D06	2P13D06	2114	EMS	TERTIARY	1	2	2	4	H	8	H08	2	4	2	11	22	4
P13F10	2P13F10	2119	EMS	TERTIARY	1	2	2	4	H	9	H09	2	4	2	11	22	4
CTRL	1139	1139	CTRL	TERTIARY	1	2	2	4	H	10	H10	2	4	2	11	22	4
P14D07	2P14D07	2129	EMS	TERTIARY	1	2	2	4	H	11	H11	2	4	2	11	22	4
P14F09	2P14F09	2135	EMS	TERTIARY	1	2	2	4	H	12	H12	2	4	2	11	22	4
CTRL	1139	1139	CTRL	TERTIARY	1	2	2	5	A	1	A01	1	4	3	12	23	1
978	978	978	NEG	TERTIARY	1	2	2	5	A	2	A02	1	4	3	12	23	1
P15G08	2P15G08	2146	EMS	TERTIARY	1	2	2	5	A	3	A03	1	4	3	12	23	1
P16F08	2P16F08	2151	EMS	TERTIARY	1	2	2	5	A	4	A04	1	4	3	12	23	1
CTRL	1139	1139	CTRL	TERTIARY	1	2	2	5	A	5	A05	1	4	3	12	23	1
P17E06	2P17E06	2161	EMS	TERTIARY	1	2	2	5	A	6	A06	1	4	3	12	23	1
P17H05	2P17H05	2167	EMS	TERTIARY	1	2	2	5	A	7	A07	1	4	3	12	23	1
P18E10	2P18E10	2173	EMS	TERTIARY	1	2	2	5	A	8	A08	1	4	3	12	23	1
CTRL	1139	1139	CTRL	TERTIARY	1	2	2	5	A	9	A09	1	4	3	12	23	1
P19G03	2P19G03	2183	EMS	TERTIARY	1	2	2	5	A	10	A10	1	4	3	12	23	1
1139	1139	1139	WT.1	TERTIARY	1	2	2	5	A	11	A11	1	4	3	12	23	1
P20F04	2P20F04	2193	EMS	TERTIARY	1	2	2	5	A	12	A12	1	4	3	12	23	1
P14G02	2P14G02	2136	EMS	TERTIARY	1	2	2	5	B	1	B01	1	4	3	12	23	2
P15D11	2P15D11	2141	EMS	TERTIARY	1	2	2	5	B	2	B02	1	4	3	12	23	2
CTRL	1139	1139	CTRL	TERTIARY	1	2	2	5	B	3	B03	1	4	3	12	23	2
P16F12	2P16F12	2152	EMS	TERTIARY	1	2	2	5	B	4	B04	1	4	3	12	23	2
EMPTY	EM2PTY	EMPTY	EMPTY	TERTIARY	1	2	2	5	B	5	B05	1	4	3	12	23	2
P17F03	2P17F03	2162	EMS	TERTIARY	1	2	2	5	B	6	B06	1	4	3	12	23	2
CTRL	1139	1139	CTRL	TERTIARY	1	2	2	5	B	7	B07	1	4	3	12	23	2
P18F09	2P18F09	2174	EMS	TERTIARY	1	2	2	5	B	8	B08	1	4	3	12	23	2
978	978	978	NEG	TERTIARY	1	2	2	5	B	9	B09	1	4	3	12	23	2
P19G06	2P19G06	2184	EMS	TERTIARY	1	2	2	5	B	10	B10	1	4	3	12	23	2
CTRL	1139	1139	CTRL	TERTIARY	1	2	2	5	B	11	B11	1	4	3	12	23	2
P20G01	2P20G01	2194	EMS	TERTIARY	1	2	2	5	B	12	B12	1	4	3	12	23	2
P14G11	2P14G11	2137	EMS	TERTIARY	1	2	2	5	C	1	C01	1	4	3	12	23	3
P15E04	2P15E04	2142	EMS	TERTIARY	1	2	2	5	C	2	C02	1	4	3	12	23	3
P16B06	2P16B06	2147	EMS	TERTIARY	1	2	2	5	C	3	C03	1	4	3	12	23	3
CTRL	1139	1139	CTRL	TERTIARY	1	2	2	5	C	4	C04	1	4	3	12	23	3
1139	1139	1139	WT.1	TERTIARY	1	2	2	5	C	5	C05	1	4	3	12	23	3
P17F04	2P17F04	2163	EMS	TERTIARY	1	2	2	5	C	6	C06	1	4	3	12	23	3
P17H06	2P17H06	2168	EMS	TERTIARY	1	2	2	5	C	7	C07	1	4	3	12	23	3
CTRL	1139	1139	CTRL	TERTIARY	1	2	2	5	C	8	C08	1	4	3	12	23	3
P19E04	2P19E04	2178	EMS	TERTIARY	1	2	2	5	C	9	C09	1	4	3	12	23	3
P19G08	2P19G08	2185	EMS	TERTIARY	1	2	2	5	C	10	C10	1	4	3	12	23	3
P20A05	2P20A05	2188	EMS	TERTIARY	1	2	2	5	C	11	C11	1	4	3	12	23	3
CTRL	1139	1139	CTRL	TERTIARY	1	2	2	5	C	12	C12	1	4	3	12	23	3
P15B10	2P15B10	2138	EMS	TERTIARY	1	2	2	5	D	1	D01	1	4	3	12	23	4
CTRL	1139	1139	CTRL	TERTIARY	1	2	2	5	D	2	D02	1	4	3	12	23	4
P16D02	2P16D02	2148	EMS	TERTIARY	1	2	2	5	D	3	D03	1	4	3	12	23	4
P16H04	2P16H04	2153	EMS	TERTIARY	1	2	2	5	D	4	D04	1	4	3	12	23	4
P17B12	2P17B12	2157	EMS	TERTIARY	1	2	2	5	D	5	D05	1	4	3	12	23	4
CTRL	1139	1139	CTRL	TERTIARY	1	2	2	5	D	6	D06	1	4	3	12	23	4
P18A09	2P18A09	2169	EMS	TERTIARY	1	2	2	5	D	7	D07	1	4	3	12	23	4
P18H11	2P18H11	2175	EMS	TERTIARY	1	2	2	5	D	8	D08	1	4	3	12	23	4
P19E09	2P19E09	2179	EMS	TERTIARY	1	2	2	5	D	9	D09	1	4	3	12	23	4
CTRL	1139	1139	CTRL	TERTIARY	1	2	2	5	D	10	D10	1	4	3	12	23	4
P20A10	2P20A10	2189	EMS	TERTIARY	1	2	2	5	D	11	D11	1	4	3	12	23	4
P20G03	2P20G03	2195	EMS	TERTIARY	1	2	2	5	D	12	D12	1	4	3	12	23	4
CTRL	1139	1139	CTRL	TERTIARY	1	2	2	5	E	1	E01	2	4	3	12	24	1
P15E12	2P15E12	2143	EMS	TERTIARY	1	2	2	5	E	2	E02	2	4	3	12	24	1
P16D11	2P16D11	2149	EMS	TERTIARY	1	2	2	5	E	3	E03	2	4	3	12	24	1
P16H09	2P16H09	2154	EMS	TERTIARY	1	2	2	5	E	4	E04	2	4	3	12	24	1
CTRL	1139	1139	CTRL	TERTIARY	1	2	2	5	E	5	E05	2	4	3	12	24	1
P17G01	2P17G01	2164	EMS	TERTIARY	1	2	2	5	E	6	E06	2	4	3	12	24	1
P18C11	2P18C11	2170	EMS	TERTIARY	1	2	2	5	E	7	E07	2	4	3	12	24	1
978	978	978	NEG	TERTIARY	1	2	2	5	E	8	E08	2	4	3	12	24	1
CTRL	1139	1139	CTRL	TERTIARY	1	2	2	5	E	9	E09	2	4	3	12	24	1
1139	1139	1139	WT.1	TERTIARY	1	2	2	5	E	10	E10	2	4	3	12	24	1
P20B07	2P20B07	2190	EMS	TERTIARY	1	2	2	5	E	11	E11	2	4	3	12	24	1
P20G05	2P20G05	2196	EMS	TERTIARY	1	2	2	5	E	12	E12	2	4	3	12	24	1
P15B12	2P15B12	2139	EMS	TERTIARY	1	2	2	5	F	1	F01	2	4	3	12	24	2
P15F07	2P15F07	2144	EMS	TERTIARY	1	2	2	5	F	2	F02	2	4	3	12	24	2
CTRL	1139	1139	CTRL	TERTIARY	1	2	2	5	F	3	F03	2	4	3	12	24	2
P17A07	2P17A07	2155	EMS	TERTIARY	1	2	2	5	F	4	F04	2	4	3	12	24	2
P17C05	2P17C05	2158	EMS	TERTIARY	1	2	2	5	F	5	F05	2	4	3	12	24	2
P17G10	2P17G10	2165	EMS	TERTIARY	1	2	2	5	F	6	F06	2	4	3	12	24	2
CTRL	1139	1139	CTRL	TERTIARY	1	2	2	5	F	7	F07	2	4	3	12	24	2
P19A03	2P19A03	2176	EMS	TERTIARY	1	2	2	5	F	8	F08	2	4	3	12	24	2
P19F09	2P19F09	2180	EMS	TERTIARY	1	2	2	5	F	9	F09	2	4	3	12	24	2
P19H06	2P19H06	2186	EMS	TERTIARY	1	2	2	5	F	10	F10	2	4	3	12	24	2
CTRL	1139	1139	CTRL	TERTIARY	1	2	2	5	F	11	F11	2	4	3	12	24	2
EMPTY	EM2PTY	EMPTY	EMPTY	TERTIARY	1	2	2	5	F	12	F12	2	4	3	12	24	2
P15D07	2P15D07	2140	EMS	TERTIARY	1	2	2	5	G	1	G01	2	4	3	12	24	3
P15F08	2P15F08	2145	EMS	TERTIARY	1	2	2	5	G	2	G02	2	4	3	12	24	3
1139	1139	1139	WT.1	TERTIARY	1	2	2	5	G	3	G03	2	4	3	12	24	3
CTRL	1139	1139	CTRL	TERTIARY	1	2	2	5	G	4	G04	2	4	3	12	24	3
P17D06	2P17D06	2159	EMS	TERTIARY	1	2	2	5	G	5	G05	2	4	3	12	24	3
P17G12	2P17G12	2166	EMS	TERTIARY	1	2	2	5	G	6	G06	2	4	3	12	24	3
P18D03	2P18D03	2171	EMS	TERTIARY	1	2	2	5	G	7	G07	2	4	3	12	24	3
CTRL	1139	1139	CTRL	TERTIARY	1	2	2	5	G	8	G08	2	4	3	12	24	3
P19F10	2P19F10	2181	EMS	TERTIARY	1	2	2	5	G	9	G09	2	4	3	12	24	3
P19H11	2P19H11	2187	EMS	TERTIARY	1	2	2	5	G	10	G10	2	4	3	12	24	3
P20D03	2P20D03	2191	EMS	TERTIARY	1	2	2	5	G	11	G11	2	4	3	12	24	3
CTRL	1139	1139	CTRL	TERTIARY	1	2	2	5	G	12	G12	2	4	3	12	24	3
978	978	978	NEG	TERTIARY	1	2	2	5	H	1	H01	2	4	3	12	24	4
CTRL	1139	1139	CTRL	TERTIARY	1	2	2	5	H	2	H02	2	4	3	12	24	4
P16E02	2P16E02	2150	EMS	TERTIARY	1	2	2	5	H	3	H03	2	4	3	12	24	4
P17B02	2P17B02	2156	EMS	TERTIARY	1	2	2	5	H	4	H04	2	4	3	12	24	4
P17E01	2P17E01	2160	EMS	TERTIARY	1	2	2	5	H	5	H05	2	4	3	12	24	4
CTRL	1139	1139	CTRL	TERTIARY	1	2	2	5	H	6	H06	2	4	3	12	24	4
P18E06	2P18E06	2172	EMS	TERTIARY	1	2	2	5	H	7	H07	2	4	3	12	24	4
P19C10	2P19C10	2177	EMS	TERTIARY	1	2	2	5	H	8	H08	2	4	3	12	24	4
P19F12	2P19F12	2182	EMS	TERTIARY	1	2	2	5	H	9	H09	2	4	3	12	24	4
CTRL	1139	1139	CTRL	TERTIARY	1	2	2	5	H	10	H10	2	4	3	12	24	4
P20E02	2P20E02	2192	EMS	TERTIARY	1	2	2	5	H	11	H11	2	4	3	12	24	4
P20G12	2P20G12	2197	EMS	TERTIARY	1	2	2	5	H	12	H12	2	4	3	12	24	4
CTRL	1139	1139	CTRL	TERTIARY	1	2	2	6	A	1	A01	1	4	4	13	25	1
P01E07	2P01E07	NA	EMS	TERTIARY	1	2	2	6	A	2	A02	1	4	4	13	25	1
P03F05	2P03F05	NA	EMS	TERTIARY	1	2	2	6	A	3	A03	1	4	4	13	25	1
P04F03	2P04F03	NA	EMS	TERTIARY	1	2	2	6	A	4	A04	1	4	4	13	25	1
CTRL	1139	1139	CTRL	TERTIARY	1	2	2	6	A	5	A05	1	4	4	13	25	1
978	978	978	NEG	TERTIARY	1	2	2	6	A	6	A06	1	4	4	13	25	1
P08A10	2P08A10	NA	EMS	TERTIARY	1	2	2	6	A	7	A07	1	4	4	13	25	1
P09H09	2P09H09	NA	EMS	TERTIARY	1	2	2	6	A	8	A08	1	4	4	13	25	1
CTRL	1139	1139	CTRL	TERTIARY	1	2	2	6	A	9	A09	1	4	4	13	25	1
P11F09	2P11F09	NA	EMS	TERTIARY	1	2	2	6	A	10	A10	1	4	4	13	25	1
P13C06	2P13C06	NA	EMS	TERTIARY	1	2	2	6	A	11	A11	1	4	4	13	25	1
P14C08	2P14C08	NA	EMS	TERTIARY	1	2	2	6	A	12	A12	1	4	4	13	25	1
P01A08	2P01A08	NA	EMS	TERTIARY	1	2	2	6	B	1	B01	1	4	4	13	25	2
P02E11	2P02E11	NA	EMS	TERTIARY	1	2	2	6	B	2	B02	1	4	4	13	25	2
CTRL	1139	1139	CTRL	TERTIARY	1	2	2	6	B	3	B03	1	4	4	13	25	2
P04F12	2P04F12	NA	EMS	TERTIARY	1	2	2	6	B	4	B04	1	4	4	13	25	2
P05E09	2P05E09	NA	EMS	TERTIARY	1	2	2	6	B	5	B05	1	4	4	13	25	2
P06D09	2P06D09	NA	EMS	TERTIARY	1	2	2	6	B	6	B06	1	4	4	13	25	2
CTRL	1139	1139	CTRL	TERTIARY	1	2	2	6	B	7	B07	1	4	4	13	25	2
P10B06	2P10B06	NA	EMS	TERTIARY	1	2	2	6	B	8	B08	1	4	4	13	25	2
1139	1139	1139	WT.1	TERTIARY	1	2	2	6	B	9	B09	1	4	4	13	25	2
P12C08	2P12C08	NA	EMS	TERTIARY	1	2	2	6	B	10	B10	1	4	4	13	25	2
CTRL	1139	1139	CTRL	TERTIARY	1	2	2	6	B	11	B11	1	4	4	13	25	2
P14D04	2P14D04	NA	EMS	TERTIARY	1	2	2	6	B	12	B12	1	4	4	13	25	2
1139	1139	1139	WT.1	TERTIARY	1	2	2	6	C	1	C01	1	4	4	13	25	3
P02F08	2P02F08	NA	EMS	TERTIARY	1	2	2	6	C	2	C02	1	4	4	13	25	3
P03G06	2P03G06	NA	EMS	TERTIARY	1	2	2	6	C	3	C03	1	4	4	13	25	3
CTRL	1139	1139	CTRL	TERTIARY	1	2	2	6	C	4	C04	1	4	4	13	25	3
P05E11	2P05E11	NA	EMS	TERTIARY	1	2	2	6	C	5	C05	1	4	4	13	25	3
P06E04	2P06E04	NA	EMS	TERTIARY	1	2	2	6	C	6	C06	1	4	4	13	25	3
P08C09	2P08C09	NA	EMS	TERTIARY	1	2	2	6	C	7	C07	1	4	4	13	25	3
CTRL	1139	1139	CTRL	TERTIARY	1	2	2	6	C	8	C08	1	4	4	13	25	3
P11B08	2P11B08	NA	EMS	TERTIARY	1	2	2	6	C	9	C09	1	4	4	13	25	3
P12D01	2P12D01	NA	EMS	TERTIARY	1	2	2	6	C	10	C10	1	4	4	13	25	3
P13E06	2P13E06	NA	EMS	TERTIARY	1	2	2	6	C	11	C11	1	4	4	13	25	3
CTRL	1139	1139	CTRL	TERTIARY	1	2	2	6	C	12	C12	1	4	4	13	25	3
P01C05	2P01C05	NA	EMS	TERTIARY	1	2	2	6	D	1	D01	1	4	4	13	25	4
CTRL	1139	1139	CTRL	TERTIARY	1	2	2	6	D	2	D02	1	4	4	13	25	4
P03G08	2P03G08	NA	EMS	TERTIARY	1	2	2	6	D	3	D03	1	4	4	13	25	4
P04G05	2P04G05	NA	EMS	TERTIARY	1	2	2	6	D	4	D04	1	4	4	13	25	4
978	978	978	NEG	TERTIARY	1	2	2	6	D	5	D05	1	4	4	13	25	4
CTRL	1139	1139	CTRL	TERTIARY	1	2	2	6	D	6	D06	1	4	4	13	25	4
P08D11	2P08D11	NA	EMS	TERTIARY	1	2	2	6	D	7	D07	1	4	4	13	25	4
P10C06	2P10C06	NA	EMS	TERTIARY	1	2	2	6	D	8	D08	1	4	4	13	25	4
P11E02	2P11E02	NA	EMS	TERTIARY	1	2	2	6	D	9	D09	1	4	4	13	25	4
CTRL	1139	1139	CTRL	TERTIARY	1	2	2	6	D	10	D10	1	4	4	13	25	4
P13F02	2P13F02	NA	EMS	TERTIARY	1	2	2	6	D	11	D11	1	4	4	13	25	4
P14D09	2P14D09	NA	EMS	TERTIARY	1	2	2	6	D	12	D12	1	4	4	13	25	4
CTRL	1139	1139	CTRL	TERTIARY	1	2	2	6	E	1	E01	2	4	4	13	26	1
P03B06	2P03B06	NA	EMS	TERTIARY	1	2	2	6	E	2	E02	2	4	4	13	26	1
P04A08	2P04A08	NA	EMS	TERTIARY	1	2	2	6	E	3	E03	2	4	4	13	26	1
P04H11	2P04H11	NA	EMS	TERTIARY	1	2	2	6	E	4	E04	2	4	4	13	26	1
CTRL	1139	1139	CTRL	TERTIARY	1	2	2	6	E	5	E05	2	4	4	13	26	1
P07A10	2P07A10	NA	EMS	TERTIARY	1	2	2	6	E	6	E06	2	4	4	13	26	1
P08G06	2P08G06	NA	EMS	TERTIARY	1	2	2	6	E	7	E07	2	4	4	13	26	1
P10D11	2P10D11	NA	EMS	TERTIARY	1	2	2	6	E	8	E08	2	4	4	13	26	1
CTRL	1139	1139	CTRL	TERTIARY	1	2	2	6	E	9	E09	2	4	4	13	26	1
P12D12	2P12D12	NA	EMS	TERTIARY	1	2	2	6	E	10	E10	2	4	4	13	26	1
P13F07	2P13F07	NA	EMS	TERTIARY	1	2	2	6	E	11	E11	2	4	4	13	26	1
P14F07	2P14F07	NA	EMS	TERTIARY	1	2	2	6	E	12	E12	2	4	4	13	26	1
P01C06	2P01C06	NA	EMS	TERTIARY	1	2	2	6	F	1	F01	2	4	4	13	26	2
P03C09	2P03C09	NA	EMS	TERTIARY	1	2	2	6	F	2	F02	2	4	4	13	26	2
CTRL	1139	1139	CTRL	TERTIARY	1	2	2	6	F	3	F03	2	4	4	13	26	2
978	978	978	NEG	TERTIARY	1	2	2	6	F	4	F04	2	4	4	13	26	2
P05F03	2P05F03	NA	EMS	TERTIARY	1	2	2	6	F	5	F05	2	4	4	13	26	2
P07G07	2P07G07	NA	EMS	TERTIARY	1	2	2	6	F	6	F06	2	4	4	13	26	2
CTRL	1139	1139	EMS	TERTIARY	1	2	2	6	F	7	F07	2	4	4	13	26	2
P10G01	2P10G01	NA	EMS	TERTIARY	1	2	2	6	F	8	F08	2	4	4	13	26	2
P11E05	2P11E05	NA	EMS	TERTIARY	1	2	2	6	F	9	F09	2	4	4	13	26	2
P12G10	2P12G10	NA	EMS	TERTIARY	1	2	2	6	F	10	F10	2	4	4	13	26	2
CTRL	1139	1139	CTRL	TERTIARY	1	2	2	6	F	11	F11	2	4	4	13	26	2
P14G10	2P14G10	NA	EMS	TERTIARY	1	2	2	6	F	12	F12	2	4	4	13	26	2
P01C10	2P01C10	NA	EMS	TERTIARY	1	2	2	6	G	1	G01	2	4	4	13	26	3
1139	1139	1139	WT.1	TERTIARY	1	2	2	6	G	2	G02	2	4	4	13	26	3
P04A10	2P04A10	NA	EMS	TERTIARY	1	2	2	6	G	3	G03	2	4	4	13	26	3
CTRL	1139	1139	CTRL	TERTIARY	1	2	2	6	G	4	G04	2	4	4	13	26	3
P05F08	2P05F08	NA	EMS	TERTIARY	1	2	2	6	G	5	G05	2	4	4	13	26	3
P08A08	2P08A08	NA	EMS	TERTIARY	1	2	2	6	G	6	G06	2	4	4	13	26	3
P08H06	2P08H06	NA	EMS	TERTIARY	1	2	2	6	G	7	G07	2	4	4	13	26	3
CTRL	1139	1139	CTRL	TERTIARY	1	2	2	6	G	8	G08	2	4	4	13	26	3
P11E10	2P11E10	NA	EMS	TERTIARY	1	2	2	6	G	9	G09	2	4	4	13	26	3
P12H01	2P12H01	NA	EMS	TERTIARY	1	2	2	6	G	10	G10	2	4	4	13	26	3
978	978	978	NEG	TERTIARY	1	2	2	6	G	11	G11	2	4	4	13	26	3
CTRL	1139	1139	CTRL	TERTIARY	1	2	2	6	G	12	G12	2	4	4	13	26	3
P01D11	2P01D11	NA	EMS	TERTIARY	1	2	2	6	H	1	H01	2	4	4	13	26	4
CTRL	1139	1139	CTRL	TERTIARY	1	2	2	6	H	2	H02	2	4	4	13	26	4
P04C08	2P04C08	NA	EMS	TERTIARY	1	2	2	6	H	3	H03	2	4	4	13	26	4
P05A05	2P05A05	NA	EMS	TERTIARY	1	2	2	6	H	4	H04	2	4	4	13	26	4
1139	1139	1139	WT.1	TERTIARY	1	2	2	6	H	5	H05	2	4	4	13	26	4
CTRL	1139	1139	CTRL	TERTIARY	1	2	2	6	H	6	H06	2	4	4	13	26	4
P09A04	2P09A04	NA	EMS	TERTIARY	1	2	2	6	H	7	H07	2	4	4	13	26	4
P11A12	2P11A12	NA	EMS	TERTIARY	1	2	2	6	H	8	H08	2	4	4	13	26	4
P11F02	2P11F02	NA	EMS	TERTIARY	1	2	2	6	H	9	H09	2	4	4	13	26	4
CTRL	1139	1139	CTRL	TERTIARY	1	2	2	6	H	10	H10	2	4	4	13	26	4
P14A07	2P14A07	NA	EMS	TERTIARY	1	2	2	6	H	11	H11	2	4	4	13	26	4
P15D12	2P15D12	NA	EMS	TERTIARY	1	2	2	6	H	12	H12	2	4	4	13	26	4
CTRL	1139	1139	CTRL	TERTIARY	1	2	2	7	A	1	A01	1	5	1	14	27	1
P16B02	2P16B02	NA	EMS	TERTIARY	1	2	2	7	A	2	A02	1	5	1	14	27	1
P17B11	2P17B11	NA	EMS	TERTIARY	1	2	2	7	A	3	A03	1	5	1	14	27	1
P18C03	2P18C03	NA	EMS	TERTIARY	1	2	2	7	A	4	A04	1	5	1	14	27	1
CTRL	1139	1139	CTRL	TERTIARY	1	2	2	7	A	5	A05	1	5	1	14	27	1
P20G10	2P20G10	NA	EMS	TERTIARY	1	2	2	7	A	6	A06	1	5	1	14	27	1
1462	1P03A09	1462	EMS	QUATERNARY	1	2	2	7	A	7	A07	1	5	1	14	27	1
1468	1P04F05	1468	EMS	QUATERNARY	1	2	2	7	A	8	A08	1	5	1	14	27	1
CTRL	1139	1139	CTRL	TERTIARY	1	2	2	7	A	9	A09	1	5	1	14	27	1
1502	1P11A09	1502	EMS	QUATERNARY	1	2	2	7	A	10	A10	1	5	1	14	27	1
978	978	978	NEG	TERTIARY	1	2	2	7	A	11	A11	1	5	1	14	27	1
1528	1P16H01	1528	EMS	QUATERNARY	1	2	2	7	A	12	A12	1	5	1	14	27	1
P09C10	2P09C10	NA	EMS	TERTIARY	1	2	2	7	B	1	B01	1	5	1	14	27	2
978	978	978	NEG	TERTIARY	1	2	2	7	B	2	B02	1	5	1	14	27	2
CTRL	1139	1139	CTRL	TERTIARY	1	2	2	7	B	3	B03	1	5	1	14	27	2
P18E12	2P18E12	NA	EMS	TERTIARY	1	2	2	7	B	4	B04	1	5	1	14	27	2
P20B02	2P20B02	NA	EMS	TERTIARY	1	2	2	7	B	5	B05	1	5	1	14	27	2
P18F05	2P18F05	NA	EMS	TERTIARY	1	2	2	7	B	6	B06	1	5	1	14	27	2
CTRL	1139	1139	CTRL	TERTIARY	1	2	2	7	B	7	B07	1	5	1	14	27	2
1469	1P04G03	1469	EMS	QUATERNARY	1	2	2	7	B	8	B08	1	5	1	14	27	2
1483	1P06E05	1483	EMS	QUATERNARY	1	2	2	7	B	9	B09	1	5	1	14	27	2
1503	1P11B07	1503	EMS	QUATERNARY	1	2	2	7	B	10	B10	1	5	1	14	27	2
CTRL	1139	1139	CTRL	TERTIARY	1	2	2	7	B	11	B11	1	5	1	14	27	2
1139	1139	1139	WT.1	TERTIARY	1	2	2	7	B	12	B12	1	5	1	14	27	2
P15E01	2P15E01	NA	EMS	TERTIARY	1	2	2	7	C	1	C01	1	5	1	14	27	3
P16D04	2P16D04	NA	EMS	TERTIARY	1	2	2	7	C	2	C02	1	5	1	14	27	3
P17C04	2P17C04	NA	EMS	TERTIARY	1	2	2	7	C	3	C03	1	5	1	14	27	3
CTRL	1139	1139	CTRL	TERTIARY	1	2	2	7	C	4	C04	1	5	1	14	27	3
1139	1139	1139	WT.1	TERTIARY	1	2	2	7	C	5	C05	1	5	1	14	27	3
EMPTY	EMPTY	EMPTY	EMS	TERTIARY	1	2	2	7	C	6	C06	1	5	1	14	27	3
1464	1P03F09	1464	EMS	QUATERNARY	1	2	2	7	C	7	C07	1	5	1	14	27	3
CTRL	1139	1139	CTRL	TERTIARY	1	2	2	7	C	8	C08	1	5	1	14	27	3
1487	1P07H05	1487	EMS	QUATERNARY	1	2	2	7	C	9	C09	1	5	1	14	27	3
1508	1P12C01	1508	EMS	QUATERNARY	1	2	2	7	C	10	C10	1	5	1	14	27	3
1513	1P12H01	1513	EMS	QUATERNARY	1	2	2	7	C	11	C11	1	5	1	14	27	3
CTRL	1139	1139	CTRL	TERTIARY	1	2	2	7	C	12	C12	1	5	1	14	27	3
P15F10	2P15F10	NA	EMS	TERTIARY	1	2	2	7	D	1	D01	1	5	1	14	27	4
CTRL	1139	1139	CTRL	TERTIARY	1	2	2	7	D	2	D02	1	5	1	14	27	4
P17D02	2P17D02	NA	EMS	TERTIARY	1	2	2	7	D	3	D03	1	5	1	14	27	4
P19B07	2P19B07	NA	EMS	TERTIARY	1	2	2	7	D	4	D04	1	5	1	14	27	4
P20B12	2P20B12	NA	EMS	TERTIARY	1	2	2	7	D	5	D05	1	5	1	14	27	4
CTRL	1139	1139	CTRL	TERTIARY	1	2	2	7	D	6	D06	1	5	1	14	27	4
1466	1P04B03	1466	EMS	QUATERNARY	1	2	2	7	D	7	D07	1	5	1	14	27	4
1470	1P04H01	1470	EMS	QUATERNARY	1	2	2	7	D	8	D08	1	5	1	14	27	4
1493	1P09D01	1493	EMS	QUATERNARY	1	2	2	7	D	9	D09	1	5	1	14	27	4
CTRL	1139	1139	CTRL	TERTIARY	1	2	2	7	D	10	D10	1	5	1	14	27	4
1518	1P14F07	1518	EMS	QUATERNARY	1	2	2	7	D	11	D11	1	5	1	14	27	4
978	978	978	NEG	TERTIARY	1	2	2	7	D	12	D12	1	5	1	14	27	4
CTRL	1139	1139	CTRL	TERTIARY	1	2	2	7	E	1	E01	2	5	1	14	28	1
1139	1139	1139	WT.1	TERTIARY	1	2	2	7	E	2	E02	2	5	1	14	28	1
P17D03	2P17D03	NA	EMS	TERTIARY	1	2	2	7	E	3	E03	2	5	1	14	28	1
P19E07	2P19E07	NA	EMS	TERTIARY	1	2	2	7	E	4	E04	2	5	1	14	28	1
CTRL	1139	1139	CTRL	TERTIARY	1	2	2	7	E	5	E05	2	5	1	14	28	1
978	978	978	NEG	TERTIARY	1	2	2	7	E	6	E06	2	5	1	14	28	1
1467	1P04E07	1467	EMS	QUATERNARY	1	2	2	7	E	7	E07	2	5	1	14	28	1
1471	1P04H11	1471	EMS	QUATERNARY	1	2	2	7	E	8	E08	2	5	1	14	28	1
CTRL	1139	1139	CTRL	TERTIARY	1	2	2	7	E	9	E09	2	5	1	14	28	1
1509	1P12D09	1509	EMS	QUATERNARY	1	2	2	7	E	10	E10	2	5	1	14	28	1
1521	1P15G03	1521	EMS	QUATERNARY	1	2	2	7	E	11	E11	2	5	1	14	28	1
1139	1139	1139	WT.1	TERTIARY	1	2	2	7	E	12	E12	2	5	1	14	28	1
P15G10	2P15G10	NA	EMS	TERTIARY	1	2	2	7	F	1	F01	2	5	1	14	28	2
P16F09	2P16F09	NA	EMS	TERTIARY	1	2	2	7	F	2	F02	2	5	1	14	28	2
CTRL	1139	1139	CTRL	TERTIARY	1	2	2	7	F	3	F03	2	5	1	14	28	2
P19E12	2P19E12	NA	EMS	TERTIARY	1	2	2	7	F	4	F04	2	5	1	14	28	2
P20C10	2P20C10	NA	EMS	TERTIARY	1	2	2	7	F	5	F05	2	5	1	14	28	2
1455	1P01B01	1455	EMS	QUATERNARY	1	2	2	7	F	6	F06	2	5	1	14	28	2
CTRL	1139	1139	CTRL	TERTIARY	1	2	2	7	F	7	F07	2	5	1	14	28	2
1480	1P06B05	1480	EMS	QUATERNARY	1	2	2	7	F	8	F08	2	5	1	14	28	2
1496	1P09F07	1496	EMS	QUATERNARY	1	2	2	7	F	9	F09	2	5	1	14	28	2
1511	1P12G03	1511	EMS	QUATERNARY	1	2	2	7	F	10	F10	2	5	1	14	28	2
CTRL	1139	1139	CTRL	TERTIARY	1	2	2	7	F	11	F11	2	5	1	14	28	2
978	978	978	NEG	TERTIARY	1	2	2	7	F	12	F12	2	5	1	14	28	2
P15H05	2P15H05	NA	EMS	TERTIARY	1	2	2	7	G	1	G01	2	5	1	14	28	3
P17B08	2P17B08	NA	EMS	TERTIARY	1	2	2	7	G	2	G02	2	5	1	14	28	3
978	978	978	NEG	TERTIARY	1	2	2	7	G	3	G03	2	5	1	14	28	3
CTRL	1139	1139	CTRL	TERTIARY	1	2	2	7	G	4	G04	2	5	1	14	28	3
P20D07	2P20D07	NA	EMS	TERTIARY	1	2	2	7	G	5	G05	2	5	1	14	28	3
1459	1P02C09	1459	EMS	QUATERNARY	1	2	2	7	G	6	G06	2	5	1	14	28	3
1139	1139	1139	WT.1	TERTIARY	1	2	2	7	G	7	G07	2	5	1	14	28	3
CTRL	1139	1139	CTRL	TERTIARY	1	2	2	7	G	8	G08	2	5	1	14	28	3
1498	1P09G05	1498	EMS	QUATERNARY	1	2	2	7	G	9	G09	2	5	1	14	28	3
1512	1P12G07	1512	EMS	QUATERNARY	1	2	2	7	G	10	G10	2	5	1	14	28	3
1523	1P16A09	1523	EMS	QUATERNARY	1	2	2	7	G	11	G11	2	5	1	14	28	3
CTRL	1139	1139	CTRL	TERTIARY	1	2	2	7	G	12	G12	2	5	1	14	28	3
P15H06	2P15H06	NA	EMS	TERTIARY	1	2	2	7	H	1	H01	2	5	1	14	28	4
CTRL	1139	1139	CTRL	TERTIARY	1	2	2	7	H	2	H02	2	5	1	14	28	4
P18C01	2P18C01	NA	EMS	TERTIARY	1	2	2	7	H	3	H03	2	5	1	14	28	4
P19G05	2P19G05	NA	EMS	TERTIARY	1	2	2	7	H	4	H04	2	5	1	14	28	4
P20G07	2P20G07	NA	EMS	TERTIARY	1	2	2	7	H	5	H05	2	5	1	14	28	4
CTRL	1139	1139	CTRL	TERTIARY	1	2	2	7	H	6	H06	2	5	1	14	28	4
EMPTY	EM2PTY	EMPTY	EMPTY	TERTIARY	1	2	2	7	H	7	H07	2	5	1	14	28	4
1482	1P06C09	1482	EMS	QUATERNARY	1	2	2	7	H	8	H08	2	5	1	14	28	4
1500	1P10F07	1500	EMS	QUATERNARY	1	2	2	7	H	9	H09	2	5	1	14	28	4
CTRL	1139	1139	CTRL	TERTIARY	1	2	2	7	H	10	H10	2	5	1	14	28	4
1139	1139	1139	WT.1	TERTIARY	1	2	2	7	H	11	H11	2	5	1	14	28	4
1139	1139	1139	WT.1	TERTIARY	1	2	2	7	H	12	H12	2	5	1	14	28	4
CTRL	1139	1139	CTRL	TERTIARY	1	3	3	3	A	1	A01	1	5	2	15	29	1
978	978	978	NEG	TERTIARY	1	3	3	3	A	2	A02	1	5	2	15	29	1
P02B11	2P02B11	2021	EMS	TERTIARY	1	3	3	3	A	3	A03	1	5	2	15	29	1
P02E01	2P02E01	2025	EMS	TERTIARY	1	3	3	3	A	4	A04	1	5	2	15	29	1
CTRL	1139	1139	CTRL	TERTIARY	1	3	3	3	A	5	A05	1	5	2	15	29	1
1139	1139	1139	WT.1	TERTIARY	1	3	3	3	A	6	A06	1	5	2	15	29	1
P04B06	2P04B06	2039	EMS	TERTIARY	1	3	3	3	A	7	A07	1	5	2	15	29	1
P04H08	2P04H08	2045	EMS	TERTIARY	1	3	3	3	A	8	A08	1	5	2	15	29	1
CTRL	1139	1139	CTRL	TERTIARY	1	3	3	3	A	9	A09	1	5	2	15	29	1
P06B06	2P06B06	2056	EMS	TERTIARY	1	3	3	3	A	10	A10	1	5	2	15	29	1
P06G07	2P06G07	2061	EMS	TERTIARY	1	3	3	3	A	11	A11	1	5	2	15	29	1
P07D07	2P07D07	2067	EMS	TERTIARY	1	3	3	3	A	12	A12	1	5	2	15	29	1
P01A07	2P01A07	2010	EMS	TERTIARY	1	3	3	3	B	1	B01	1	5	2	15	29	2
P01H04	2P01H04	2016	EMS	TERTIARY	1	3	3	3	B	2	B02	1	5	2	15	29	2
CTRL	1139	1139	CTRL	TERTIARY	1	3	3	3	B	3	B03	1	5	2	15	29	2
978	978	978	NEG	TERTIARY	1	3	3	3	B	4	B04	1	5	2	15	29	2
P02G08	2P02G08	2030	EMS	TERTIARY	1	3	3	3	B	5	B05	1	5	2	15	29	2
P03F12	2P03F12	2035	EMS	TERTIARY	1	3	3	3	B	6	B06	1	5	2	15	29	2
CTRL	1139	1139	CTRL	TERTIARY	1	3	3	3	B	7	B07	1	5	2	15	29	2
P05A08	2P05A08	2046	EMS	TERTIARY	1	3	3	3	B	8	B08	1	5	2	15	29	2
P05D08	2P05D08	2050	EMS	TERTIARY	1	3	3	3	B	9	B09	1	5	2	15	29	2
1139	1139	1139	WT.1	TERTIARY	1	3	3	3	B	10	B10	1	5	2	15	29	2
CTRL	1139	1139	CTRL	TERTIARY	1	3	3	3	B	11	B11	1	5	2	15	29	2
P07E04	2P07E04	2068	EMS	TERTIARY	1	3	3	3	B	12	B12	1	5	2	15	29	2
P01A12	2P01A12	2011	EMS	TERTIARY	1	3	3	3	C	1	C01	1	5	2	15	29	3
P01H09	2P01H09	2017	EMS	TERTIARY	1	3	3	3	C	2	C02	1	5	2	15	29	3
EMPTY	EM2PTY	EMPTY	EMPTY	TERTIARY	1	3	3	3	C	3	C03	1	5	2	15	29	3
CTRL	1139	1139	CTRL	TERTIARY	1	3	3	3	C	4	C04	1	5	2	15	29	3
P03A07	2P03A07	2031	EMS	TERTIARY	1	3	3	3	C	5	C05	1	5	2	15	29	3
P03H03	2P03H03	2036	EMS	TERTIARY	1	3	3	3	C	6	C06	1	5	2	15	29	3
P04C05	2P04C05	2040	EMS	TERTIARY	1	3	3	3	C	7	C07	1	5	2	15	29	3
CTRL	1139	1139	CTRL	TERTIARY	1	3	3	3	C	8	C08	1	5	2	15	29	3
P05E01	2P05E01	2051	EMS	TERTIARY	1	3	3	3	C	9	C09	1	5	2	15	29	3
P06D01	2P06D01	2057	EMS	TERTIARY	1	3	3	3	C	10	C10	1	5	2	15	29	3
P07B07	2P07B07	2062	EMS	TERTIARY	1	3	3	3	C	11	C11	1	5	2	15	29	3
CTRL	1139	1139	CTRL	TERTIARY	1	3	3	3	C	12	C12	1	5	2	15	29	3
P01C08	2P01C08	2012	EMS	TERTIARY	1	3	3	3	D	1	D01	1	5	2	15	29	4
CTRL	1139	1139	CTRL	TERTIARY	1	3	3	3	D	2	D02	1	5	2	15	29	4
P02B12	2P02B12	2022	EMS	TERTIARY	1	3	3	3	D	3	D03	1	5	2	15	29	4
P02E02	2P02E02	2026	EMS	TERTIARY	1	3	3	3	D	4	D04	1	5	2	15	29	4
P03A12	2P03A12	2032	EMS	TERTIARY	1	3	3	3	D	5	D05	1	5	2	15	29	4
CTRL	1139	1139	CTRL	TERTIARY	1	3	3	3	D	6	D06	1	5	2	15	29	4
P04E02	2P04E02	2041	EMS	TERTIARY	1	3	3	3	D	7	D07	1	5	2	15	29	4
P05B06	2P05B06	2047	EMS	TERTIARY	1	3	3	3	D	8	D08	1	5	2	15	29	4
P05E06	2P05E06	2052	EMS	TERTIARY	1	3	3	3	D	9	D09	1	5	2	15	29	4
CTRL	1139	1139	CTRL	TERTIARY	1	3	3	3	D	10	D10	1	5	2	15	29	4
P07B11	2P07B11	2063	EMS	TERTIARY	1	3	3	3	D	11	D11	1	5	2	15	29	4
P07E06	2P07E06	2069	EMS	TERTIARY	1	3	3	3	D	12	D12	1	5	2	15	29	4
CTRL	1139	1139	CTRL	TERTIARY	1	3	3	3	E	1	E01	2	5	2	15	30	1
P02A02	2P02A02	2018	EMS	TERTIARY	1	3	3	3	E	2	E02	2	5	2	15	30	1
1139	1139	1139	WT.1	TERTIARY	1	3	3	3	E	3	E03	2	5	2	15	30	1
P02F07	2P02F07	2027	EMS	TERTIARY	1	3	3	3	E	4	E04	2	5	2	15	30	1
CTRL	1139	1139	CTRL	TERTIARY	1	3	3	3	E	5	E05	2	5	2	15	30	1
P03H11	2P03H11	2037	EMS	TERTIARY	1	3	3	3	E	6	E06	2	5	2	15	30	1
P04E12	2P04E12	2042	EMS	TERTIARY	1	3	3	3	E	7	E07	2	5	2	15	30	1
978	978	978	NEG	TERTIARY	1	3	3	3	E	8	E08	2	5	2	15	30	1
CTRL	1139	1139	CTRL	TERTIARY	1	3	3	3	E	9	E09	2	5	2	15	30	1
P06D08	2P06D08	2058	EMS	TERTIARY	1	3	3	3	E	10	E10	2	5	2	15	30	1
P07C04	2P07C04	2064	EMS	TERTIARY	1	3	3	3	E	11	E11	2	5	2	15	30	1
P07E10	2P07E10	2070	EMS	TERTIARY	1	3	3	3	E	12	E12	2	5	2	15	30	1
P01D04	2P01D04	2013	EMS	TERTIARY	1	3	3	3	F	1	F01	2	5	2	15	30	2
P02B02	2P02B02	2019	EMS	TERTIARY	1	3	3	3	F	2	F02	2	5	2	15	30	2
CTRL	1139	1139	CTRL	TERTIARY	1	3	3	3	F	3	F03	2	5	2	15	30	2
P02G02	2P02G02	2028	EMS	TERTIARY	1	3	3	3	F	4	F04	2	5	2	15	30	2
P03D12	2P03D12	2033	EMS	TERTIARY	1	3	3	3	F	5	F05	2	5	2	15	30	2
P04A04	2P04A04	2038	EMS	TERTIARY	1	3	3	3	F	6	F06	2	5	2	15	30	2
CTRL	1139	1139	CTRL	TERTIARY	1	3	3	3	F	7	F07	2	5	2	15	30	2
P05C01	2P05C01	2048	EMS	TERTIARY	1	3	3	3	F	8	F08	2	5	2	15	30	2
P05G06	2P05G06	2053	EMS	TERTIARY	1	3	3	3	F	9	F09	2	5	2	15	30	2
P06E11	2P06E11	2059	EMS	TERTIARY	1	3	3	3	F	10	F10	2	5	2	15	30	2
CTRL	1139	1139	CTRL	TERTIARY	1	3	3	3	F	11	F11	2	5	2	15	30	2
P07E11	2P07E11	2071	EMS	TERTIARY	1	3	3	3	F	12	F12	2	5	2	15	30	2
P01G02	2P01G02	2014	EMS	TERTIARY	1	3	3	3	G	1	G01	2	5	2	15	30	3
P02B06	2P02B06	2020	EMS	TERTIARY	1	3	3	3	G	2	G02	2	5	2	15	30	3
P02C08	2P02C08	2023	EMS	TERTIARY	1	3	3	3	G	3	G03	2	5	2	15	30	3
CTRL	1139	1139	CTRL	TERTIARY	1	3	3	3	G	4	G04	2	5	2	15	30	3
P03E04	2P03E04	2034	EMS	TERTIARY	1	3	3	3	G	5	G05	2	5	2	15	30	3
978	978	978	NEG	TERTIARY	1	3	3	3	G	6	G06	2	5	2	15	30	3
P04H01	2P04H01	2043	EMS	TERTIARY	1	3	3	3	G	7	G07	2	5	2	15	30	3
CTRL	1139	1139	CTRL	TERTIARY	1	3	3	3	G	8	G08	2	5	2	15	30	3
P06A10	2P06A10	2054	EMS	TERTIARY	1	3	3	3	G	9	G09	2	5	2	15	30	3
P06G06	2P06G06	2060	EMS	TERTIARY	1	3	3	3	G	10	G10	2	5	2	15	30	3
P07D03	2P07D03	2065	EMS	TERTIARY	1	3	3	3	G	11	G11	2	5	2	15	30	3
CTRL	1139	1139	CTRL	TERTIARY	1	3	3	3	G	12	G12	2	5	2	15	30	3
P01G11	2P01G11	2015	EMS	TERTIARY	1	3	3	3	H	1	H01	2	5	2	15	30	4
CTRL	1139	1139	CTRL	TERTIARY	1	3	3	3	H	2	H02	2	5	2	15	30	4
P02D02	2P02D02	2024	EMS	TERTIARY	1	3	3	3	H	3	H03	2	5	2	15	30	4
P02G05	2P02G05	2029	EMS	TERTIARY	1	3	3	3	H	4	H04	2	5	2	15	30	4
1139	1139	1139	WT.1	TERTIARY	1	3	3	3	H	5	H05	2	5	2	15	30	4
CTRL	1139	1139	CTRL	TERTIARY	1	3	3	3	H	6	H06	2	5	2	15	30	4
P04H04	2P04H04	2044	EMS	TERTIARY	1	3	3	3	H	7	H07	2	5	2	15	30	4
P05C09	2P05C09	2049	EMS	TERTIARY	1	3	3	3	H	8	H08	2	5	2	15	30	4
P06A12	2P06A12	2055	EMS	TERTIARY	1	3	3	3	H	9	H09	2	5	2	15	30	4
CTRL	1139	1139	CTRL	TERTIARY	1	3	3	3	H	10	H10	2	5	2	15	30	4
P07D04	2P07D04	2066	EMS	TERTIARY	1	3	3	3	H	11	H11	2	5	2	15	30	4
P07G03	2P07G03	2072	EMS	TERTIARY	1	3	3	3	H	12	H12	2	5	2	15	30	4
CTRL	1139	1139	CTRL	TERTIARY	1	3	3	4	A	1	A01	1	5	3	16	31	1
978	978	978	NEG	TERTIARY	1	3	3	4	A	2	A02	1	5	3	16	31	1
P09A09	2P09A09	2084	EMS	TERTIARY	1	3	3	4	A	3	A03	1	5	3	16	31	1
P09H05	2P09H05	2089	EMS	TERTIARY	1	3	3	4	A	4	A04	1	5	3	16	31	1
CTRL	1139	1139	CTRL	TERTIARY	1	3	3	4	A	5	A05	1	5	3	16	31	1
P11B07	2P11B07	2098	EMS	TERTIARY	1	3	3	4	A	6	A06	1	5	3	16	31	1
P11H11	2P11H11	2104	EMS	TERTIARY	1	3	3	4	A	7	A07	1	5	3	16	31	1
P12F08	2P12F08	2110	EMS	TERTIARY	1	3	3	4	A	8	A08	1	5	3	16	31	1
CTRL	1139	1139	CTRL	TERTIARY	1	3	3	4	A	9	A09	1	5	3	16	31	1
P13G03	2P13G03	2120	EMS	TERTIARY	1	3	3	4	A	10	A10	1	5	3	16	31	1
P14A08	2P14A08	2125	EMS	TERTIARY	1	3	3	4	A	11	A11	1	5	3	16	31	1
P14E05	2P14E05	2130	EMS	TERTIARY	1	3	3	4	A	12	A12	1	5	3	16	31	1
P07H04	2P07H04	2073	EMS	TERTIARY	1	3	3	4	B	1	B01	1	5	3	16	31	2
P08E07	2P08E07	2079	EMS	TERTIARY	1	3	3	4	B	2	B02	1	5	3	16	31	2
CTRL	1139	1139	CTRL	TERTIARY	1	3	3	4	B	3	B03	1	5	3	16	31	2
P09H08	2P09H08	2090	EMS	TERTIARY	1	3	3	4	B	4	B04	1	5	3	16	31	2
P10D03	2P10D03	2093	EMS	TERTIARY	1	3	3	4	B	5	B05	1	5	3	16	31	2
P11C01	2P11C01	2099	EMS	TERTIARY	1	3	3	4	B	6	B06	1	5	3	16	31	2
CTRL	1139	1139	CTRL	TERTIARY	1	3	3	4	B	7	B07	1	5	3	16	31	2
P12H10	2P12H10	2111	EMS	TERTIARY	1	3	3	4	B	8	B08	1	5	3	16	31	2
978	978	978	NEG	TERTIARY	1	3	3	4	B	9	B09	1	5	3	16	31	2
1139	1139	1139	WT.1	TERTIARY	1	3	3	4	B	10	B10	1	5	3	16	31	2
CTRL	1139	1139	CTRL	TERTIARY	1	3	3	4	B	11	B11	1	5	3	16	31	2
P14E06	2P14E06	2131	EMS	TERTIARY	1	3	3	4	B	12	B12	1	5	3	16	31	2
P08A04	2P08A04	2074	EMS	TERTIARY	1	3	3	4	C	1	C01	1	5	3	16	31	3
P08G05	2P08G05	2080	EMS	TERTIARY	1	3	3	4	C	2	C02	1	5	3	16	31	3
1139	1139	1139	WT.1	TERTIARY	1	3	3	4	C	3	C03	1	5	3	16	31	3
CTRL	1139	1139	CTRL	TERTIARY	1	3	3	4	C	4	C04	1	5	3	16	31	3
P10E11	2P10E11	2094	EMS	TERTIARY	1	3	3	4	C	5	C05	1	5	3	16	31	3
P11C10	2P11C10	2100	EMS	TERTIARY	1	3	3	4	C	6	C06	1	5	3	16	31	3
P12C10	2P12C10	2105	EMS	TERTIARY	1	3	3	4	C	7	C07	1	5	3	16	31	3
CTRL	1139	1139	CTRL	TERTIARY	1	3	3	4	C	8	C08	1	5	3	16	31	3
P13D07	2P13D07	2115	EMS	TERTIARY	1	3	3	4	C	9	C09	1	5	3	16	31	3
P13G05	2P13G05	2121	EMS	TERTIARY	1	3	3	4	C	10	C10	1	5	3	16	31	3
P14A10	2P14A10	2126	EMS	TERTIARY	1	3	3	4	C	11	C11	1	5	3	16	31	3
CTRL	1139	1139	CTRL	TERTIARY	1	3	3	4	C	12	C12	1	5	3	16	31	3
P08B08	2P08B08	2076	EMS	TERTIARY	1	3	3	4	D	1	D01	1	5	3	16	31	4
CTRL	1139	1139	CTRL	TERTIARY	1	3	3	4	D	2	D02	1	5	3	16	31	4
P09B11	2P09B11	2085	EMS	TERTIARY	1	3	3	4	D	3	D03	1	5	3	16	31	4
P10A04	2P10A04	2091	EMS	TERTIARY	1	3	3	4	D	4	D04	1	5	3	16	31	4
P10F04	2P10F04	2095	EMS	TERTIARY	1	3	3	4	D	5	D05	1	5	3	16	31	4
CTRL	1139	1139	CTRL	TERTIARY	1	3	3	4	D	6	D06	1	5	3	16	31	4
P12D06	2P12D06	2106	EMS	TERTIARY	1	3	3	4	D	7	D07	1	5	3	16	31	4
P13B11	2P13B11	2112	EMS	TERTIARY	1	3	3	4	D	8	D08	1	5	3	16	31	4
P13D09	2P13D09	2116	EMS	TERTIARY	1	3	3	4	D	9	D09	1	5	3	16	31	4
CTRL	1139	1139	CTRL	TERTIARY	1	3	3	4	D	10	D10	1	5	3	16	31	4
P14B06	2P14B06	2127	EMS	TERTIARY	1	3	3	4	D	11	D11	1	5	3	16	31	4
P14E10	2P14E10	2132	EMS	TERTIARY	1	3	3	4	D	12	D12	1	5	3	16	31	4
CTRL	1139	1139	CTRL	TERTIARY	1	3	3	4	E	1	E01	2	5	3	16	32	1
P08H01	2P08H01	2081	EMS	TERTIARY	1	3	3	4	E	2	E02	2	5	3	16	32	1
P09B12	2P09B12	2086	EMS	TERTIARY	1	3	3	4	E	3	E03	2	5	3	16	32	1
1139	1139	1139	WT.1	TERTIARY	1	3	3	4	E	4	E04	2	5	3	16	32	1
CTRL	1139	1139	CTRL	TERTIARY	1	3	3	4	E	5	E05	2	5	3	16	32	1
P11D08	2P11D08	2101	EMS	TERTIARY	1	3	3	4	E	6	E06	2	5	3	16	32	1
P12D11	2P12D11	2107	EMS	TERTIARY	1	3	3	4	E	7	E07	2	5	3	16	32	1
P13D04	2P13D04	2113	EMS	TERTIARY	1	3	3	4	E	8	E08	2	5	3	16	32	1
CTRL	1139	1139	CTRL	TERTIARY	1	3	3	4	E	9	E09	2	5	3	16	32	1
P13H05	2P13H05	2122	EMS	TERTIARY	1	3	3	4	E	10	E10	2	5	3	16	32	1
P14C03	2P14C03	2128	EMS	TERTIARY	1	3	3	4	E	11	E11	2	5	3	16	32	1
P14E11	2P14E11	2133	EMS	TERTIARY	1	3	3	4	E	12	E12	2	5	3	16	32	1
P08A07	2P08A07	2075	EMS	TERTIARY	1	3	3	4	F	1	F01	2	5	3	16	32	2
P09A02	2P09A02	2082	EMS	TERTIARY	1	3	3	4	F	2	F02	2	5	3	16	32	2
CTRL	1139	1139	CTRL	TERTIARY	1	3	3	4	F	3	F03	2	5	3	16	32	2
EMPTY	EM2PTY	EMPTY	EMPTY	TERTIARY	1	3	3	4	F	4	F04	2	5	3	16	32	2
978	978	978	NEG	TERTIARY	1	3	3	4	F	5	F05	2	5	3	16	32	2
P11G06	2P11G06	2102	EMS	TERTIARY	1	3	3	4	F	6	F06	2	5	3	16	32	2
CTRL	1139	1139	CTRL	TERTIARY	1	3	3	4	F	7	F07	2	5	3	16	32	2
1139	1139	1139	WT.1	TERTIARY	1	3	3	4	F	8	F08	2	5	3	16	32	2
P13E01	2P13E01	2117	EMS	TERTIARY	1	3	3	4	F	9	F09	2	5	3	16	32	2
P13H09	2P13H09	2123	EMS	TERTIARY	1	3	3	4	F	10	F10	2	5	3	16	32	2
CTRL	1139	1139	CTRL	TERTIARY	1	3	3	4	F	11	F11	2	5	3	16	32	2
P14F04	2P14F04	2134	EMS	TERTIARY	1	3	3	4	F	12	F12	2	5	3	16	32	2
P08D04	2P08D04	2077	EMS	TERTIARY	1	3	3	4	G	1	G01	2	5	3	16	32	3
P09A03	2P09A03	2083	EMS	TERTIARY	1	3	3	4	G	2	G02	2	5	3	16	32	3
P09D07	2P09D07	2087	EMS	TERTIARY	1	3	3	4	G	3	G03	2	5	3	16	32	3
CTRL	1139	1139	CTRL	TERTIARY	1	3	3	4	G	4	G04	2	5	3	16	32	3
P10G03	2P10G03	2096	EMS	TERTIARY	1	3	3	4	G	5	G05	2	5	3	16	32	3
P11H03	2P11H03	2103	EMS	TERTIARY	1	3	3	4	G	6	G06	2	5	3	16	32	3
P12E06	2P12E06	2108	EMS	TERTIARY	1	3	3	4	G	7	G07	2	5	3	16	32	3
CTRL	1139	1139	CTRL	TERTIARY	1	3	3	4	G	8	G08	2	5	3	16	32	3
P13E07	2P13E07	2118	EMS	TERTIARY	1	3	3	4	G	9	G09	2	5	3	16	32	3
P14A05	2P14A05	2124	EMS	TERTIARY	1	3	3	4	G	10	G10	2	5	3	16	32	3
978	978	978	NEG	TERTIARY	1	3	3	4	G	11	G11	2	5	3	16	32	3
CTRL	1139	1139	CTRL	TERTIARY	1	3	3	4	G	12	G12	2	5	3	16	32	3
P08E05	2P08E05	2078	EMS	TERTIARY	1	3	3	4	H	1	H01	2	5	3	16	32	4
CTRL	1139	1139	CTRL	TERTIARY	1	3	3	4	H	2	H02	2	5	3	16	32	4
P09D12	2P09D12	2088	EMS	TERTIARY	1	3	3	4	H	3	H03	2	5	3	16	32	4
P10D02	2P10D02	2092	EMS	TERTIARY	1	3	3	4	H	4	H04	2	5	3	16	32	4
P10G08	2P10G08	2097	EMS	TERTIARY	1	3	3	4	H	5	H05	2	5	3	16	32	4
CTRL	1139	1139	CTRL	TERTIARY	1	3	3	4	H	6	H06	2	5	3	16	32	4
P12E11	2P12E11	2109	EMS	TERTIARY	1	3	3	4	H	7	H07	2	5	3	16	32	4
P13D06	2P13D06	2114	EMS	TERTIARY	1	3	3	4	H	8	H08	2	5	3	16	32	4
P13F10	2P13F10	2119	EMS	TERTIARY	1	3	3	4	H	9	H09	2	5	3	16	32	4
CTRL	1139	1139	CTRL	TERTIARY	1	3	3	4	H	10	H10	2	5	3	16	32	4
P14D07	2P14D07	2129	EMS	TERTIARY	1	3	3	4	H	11	H11	2	5	3	16	32	4
P14F09	2P14F09	2135	EMS	TERTIARY	1	3	3	4	H	12	H12	2	5	3	16	32	4
CTRL	1139	1139	CTRL	TERTIARY	1	3	3	5	A	1	A01	1	5	4	17	33	1
978	978	978	NEG	TERTIARY	1	3	3	5	A	2	A02	1	5	4	17	33	1
P15G08	2P15G08	2146	EMS	TERTIARY	1	3	3	5	A	3	A03	1	5	4	17	33	1
P16F08	2P16F08	2151	EMS	TERTIARY	1	3	3	5	A	4	A04	1	5	4	17	33	1
CTRL	1139	1139	CTRL	TERTIARY	1	3	3	5	A	5	A05	1	5	4	17	33	1
P17E06	2P17E06	2161	EMS	TERTIARY	1	3	3	5	A	6	A06	1	5	4	17	33	1
P17H05	2P17H05	2167	EMS	TERTIARY	1	3	3	5	A	7	A07	1	5	4	17	33	1
P18E10	2P18E10	2173	EMS	TERTIARY	1	3	3	5	A	8	A08	1	5	4	17	33	1
CTRL	1139	1139	CTRL	TERTIARY	1	3	3	5	A	9	A09	1	5	4	17	33	1
P19G03	2P19G03	2183	EMS	TERTIARY	1	3	3	5	A	10	A10	1	5	4	17	33	1
1139	1139	1139	WT.1	TERTIARY	1	3	3	5	A	11	A11	1	5	4	17	33	1
P20F04	2P20F04	2193	EMS	TERTIARY	1	3	3	5	A	12	A12	1	5	4	17	33	1
P14G02	2P14G02	2136	EMS	TERTIARY	1	3	3	5	B	1	B01	1	5	4	17	33	2
P15D11	2P15D11	2141	EMS	TERTIARY	1	3	3	5	B	2	B02	1	5	4	17	33	2
CTRL	1139	1139	CTRL	TERTIARY	1	3	3	5	B	3	B03	1	5	4	17	33	2
P16F12	2P16F12	2152	EMS	TERTIARY	1	3	3	5	B	4	B04	1	5	4	17	33	2
EMPTY	EM2PTY	EMPTY	EMPTY	TERTIARY	1	3	3	5	B	5	B05	1	5	4	17	33	2
P17F03	2P17F03	2162	EMS	TERTIARY	1	3	3	5	B	6	B06	1	5	4	17	33	2
CTRL	1139	1139	CTRL	TERTIARY	1	3	3	5	B	7	B07	1	5	4	17	33	2
P18F09	2P18F09	2174	EMS	TERTIARY	1	3	3	5	B	8	B08	1	5	4	17	33	2
978	978	978	NEG	TERTIARY	1	3	3	5	B	9	B09	1	5	4	17	33	2
P19G06	2P19G06	2184	EMS	TERTIARY	1	3	3	5	B	10	B10	1	5	4	17	33	2
CTRL	1139	1139	CTRL	TERTIARY	1	3	3	5	B	11	B11	1	5	4	17	33	2
P20G01	2P20G01	2194	EMS	TERTIARY	1	3	3	5	B	12	B12	1	5	4	17	33	2
P14G11	2P14G11	2137	EMS	TERTIARY	1	3	3	5	C	1	C01	1	5	4	17	33	3
P15E04	2P15E04	2142	EMS	TERTIARY	1	3	3	5	C	2	C02	1	5	4	17	33	3
P16B06	2P16B06	2147	EMS	TERTIARY	1	3	3	5	C	3	C03	1	5	4	17	33	3
CTRL	1139	1139	CTRL	TERTIARY	1	3	3	5	C	4	C04	1	5	4	17	33	3
1139	1139	1139	WT.1	TERTIARY	1	3	3	5	C	5	C05	1	5	4	17	33	3
P17F04	2P17F04	2163	EMS	TERTIARY	1	3	3	5	C	6	C06	1	5	4	17	33	3
P17H06	2P17H06	2168	EMS	TERTIARY	1	3	3	5	C	7	C07	1	5	4	17	33	3
CTRL	1139	1139	CTRL	TERTIARY	1	3	3	5	C	8	C08	1	5	4	17	33	3
P19E04	2P19E04	2178	EMS	TERTIARY	1	3	3	5	C	9	C09	1	5	4	17	33	3
P19G08	2P19G08	2185	EMS	TERTIARY	1	3	3	5	C	10	C10	1	5	4	17	33	3
P20A05	2P20A05	2188	EMS	TERTIARY	1	3	3	5	C	11	C11	1	5	4	17	33	3
CTRL	1139	1139	CTRL	TERTIARY	1	3	3	5	C	12	C12	1	5	4	17	33	3
P15B10	2P15B10	2138	EMS	TERTIARY	1	3	3	5	D	1	D01	1	5	4	17	33	4
CTRL	1139	1139	CTRL	TERTIARY	1	3	3	5	D	2	D02	1	5	4	17	33	4
P16D02	2P16D02	2148	EMS	TERTIARY	1	3	3	5	D	3	D03	1	5	4	17	33	4
P16H04	2P16H04	2153	EMS	TERTIARY	1	3	3	5	D	4	D04	1	5	4	17	33	4
P17B12	2P17B12	2157	EMS	TERTIARY	1	3	3	5	D	5	D05	1	5	4	17	33	4
CTRL	1139	1139	CTRL	TERTIARY	1	3	3	5	D	6	D06	1	5	4	17	33	4
P18A09	2P18A09	2169	EMS	TERTIARY	1	3	3	5	D	7	D07	1	5	4	17	33	4
P18H11	2P18H11	2175	EMS	TERTIARY	1	3	3	5	D	8	D08	1	5	4	17	33	4
P19E09	2P19E09	2179	EMS	TERTIARY	1	3	3	5	D	9	D09	1	5	4	17	33	4
CTRL	1139	1139	CTRL	TERTIARY	1	3	3	5	D	10	D10	1	5	4	17	33	4
P20A10	2P20A10	2189	EMS	TERTIARY	1	3	3	5	D	11	D11	1	5	4	17	33	4
P20G03	2P20G03	2195	EMS	TERTIARY	1	3	3	5	D	12	D12	1	5	4	17	33	4
CTRL	1139	1139	CTRL	TERTIARY	1	3	3	5	E	1	E01	2	5	4	17	34	1
P15E12	2P15E12	2143	EMS	TERTIARY	1	3	3	5	E	2	E02	2	5	4	17	34	1
P16D11	2P16D11	2149	EMS	TERTIARY	1	3	3	5	E	3	E03	2	5	4	17	34	1
P16H09	2P16H09	2154	EMS	TERTIARY	1	3	3	5	E	4	E04	2	5	4	17	34	1
CTRL	1139	1139	CTRL	TERTIARY	1	3	3	5	E	5	E05	2	5	4	17	34	1
P17G01	2P17G01	2164	EMS	TERTIARY	1	3	3	5	E	6	E06	2	5	4	17	34	1
P18C11	2P18C11	2170	EMS	TERTIARY	1	3	3	5	E	7	E07	2	5	4	17	34	1
978	978	978	NEG	TERTIARY	1	3	3	5	E	8	E08	2	5	4	17	34	1
CTRL	1139	1139	CTRL	TERTIARY	1	3	3	5	E	9	E09	2	5	4	17	34	1
1139	1139	1139	WT.1	TERTIARY	1	3	3	5	E	10	E10	2	5	4	17	34	1
P20B07	2P20B07	2190	EMS	TERTIARY	1	3	3	5	E	11	E11	2	5	4	17	34	1
P20G05	2P20G05	2196	EMS	TERTIARY	1	3	3	5	E	12	E12	2	5	4	17	34	1
P15B12	2P15B12	2139	EMS	TERTIARY	1	3	3	5	F	1	F01	2	5	4	17	34	2
P15F07	2P15F07	2144	EMS	TERTIARY	1	3	3	5	F	2	F02	2	5	4	17	34	2
CTRL	1139	1139	CTRL	TERTIARY	1	3	3	5	F	3	F03	2	5	4	17	34	2
P17A07	2P17A07	2155	EMS	TERTIARY	1	3	3	5	F	4	F04	2	5	4	17	34	2
P17C05	2P17C05	2158	EMS	TERTIARY	1	3	3	5	F	5	F05	2	5	4	17	34	2
P17G10	2P17G10	2165	EMS	TERTIARY	1	3	3	5	F	6	F06	2	5	4	17	34	2
CTRL	1139	1139	CTRL	TERTIARY	1	3	3	5	F	7	F07	2	5	4	17	34	2
P19A03	2P19A03	2176	EMS	TERTIARY	1	3	3	5	F	8	F08	2	5	4	17	34	2
P19F09	2P19F09	2180	EMS	TERTIARY	1	3	3	5	F	9	F09	2	5	4	17	34	2
P19H06	2P19H06	2186	EMS	TERTIARY	1	3	3	5	F	10	F10	2	5	4	17	34	2
CTRL	1139	1139	CTRL	TERTIARY	1	3	3	5	F	11	F11	2	5	4	17	34	2
EMPTY	EM2PTY	EMPTY	EMPTY	TERTIARY	1	3	3	5	F	12	F12	2	5	4	17	34	2
P15D07	2P15D07	2140	EMS	TERTIARY	1	3	3	5	G	1	G01	2	5	4	17	34	3
P15F08	2P15F08	2145	EMS	TERTIARY	1	3	3	5	G	2	G02	2	5	4	17	34	3
1139	1139	1139	WT.1	TERTIARY	1	3	3	5	G	3	G03	2	5	4	17	34	3
CTRL	1139	1139	CTRL	TERTIARY	1	3	3	5	G	4	G04	2	5	4	17	34	3
P17D06	2P17D06	2159	EMS	TERTIARY	1	3	3	5	G	5	G05	2	5	4	17	34	3
P17G12	2P17G12	2166	EMS	TERTIARY	1	3	3	5	G	6	G06	2	5	4	17	34	3
P18D03	2P18D03	2171	EMS	TERTIARY	1	3	3	5	G	7	G07	2	5	4	17	34	3
CTRL	1139	1139	CTRL	TERTIARY	1	3	3	5	G	8	G08	2	5	4	17	34	3
P19F10	2P19F10	2181	EMS	TERTIARY	1	3	3	5	G	9	G09	2	5	4	17	34	3
P19H11	2P19H11	2187	EMS	TERTIARY	1	3	3	5	G	10	G10	2	5	4	17	34	3
P20D03	2P20D03	2191	EMS	TERTIARY	1	3	3	5	G	11	G11	2	5	4	17	34	3
CTRL	1139	1139	CTRL	TERTIARY	1	3	3	5	G	12	G12	2	5	4	17	34	3
978	978	978	NEG	TERTIARY	1	3	3	5	H	1	H01	2	5	4	17	34	4
CTRL	1139	1139	CTRL	TERTIARY	1	3	3	5	H	2	H02	2	5	4	17	34	4
P16E02	2P16E02	2150	EMS	TERTIARY	1	3	3	5	H	3	H03	2	5	4	17	34	4
P17B02	2P17B02	2156	EMS	TERTIARY	1	3	3	5	H	4	H04	2	5	4	17	34	4
P17E01	2P17E01	2160	EMS	TERTIARY	1	3	3	5	H	5	H05	2	5	4	17	34	4
CTRL	1139	1139	CTRL	TERTIARY	1	3	3	5	H	6	H06	2	5	4	17	34	4
P18E06	2P18E06	2172	EMS	TERTIARY	1	3	3	5	H	7	H07	2	5	4	17	34	4
P19C10	2P19C10	2177	EMS	TERTIARY	1	3	3	5	H	8	H08	2	5	4	17	34	4
P19F12	2P19F12	2182	EMS	TERTIARY	1	3	3	5	H	9	H09	2	5	4	17	34	4
CTRL	1139	1139	CTRL	TERTIARY	1	3	3	5	H	10	H10	2	5	4	17	34	4
P20E02	2P20E02	2192	EMS	TERTIARY	1	3	3	5	H	11	H11	2	5	4	17	34	4
P20G12	2P20G12	2197	EMS	TERTIARY	1	3	3	5	H	12	H12	2	5	4	17	34	4
CTRL	1139	1139	CTRL	TERTIARY	1	3	3	6	A	1	A01	1	6	1	18	35	1
P01E07	2P01E07	NA	EMS	TERTIARY	1	3	3	6	A	2	A02	1	6	1	18	35	1
P03F05	2P03F05	NA	EMS	TERTIARY	1	3	3	6	A	3	A03	1	6	1	18	35	1
P04F03	2P04F03	NA	EMS	TERTIARY	1	3	3	6	A	4	A04	1	6	1	18	35	1
CTRL	1139	1139	CTRL	TERTIARY	1	3	3	6	A	5	A05	1	6	1	18	35	1
978	978	978	NEG	TERTIARY	1	3	3	6	A	6	A06	1	6	1	18	35	1
P08A10	2P08A10	NA	EMS	TERTIARY	1	3	3	6	A	7	A07	1	6	1	18	35	1
P09H09	2P09H09	NA	EMS	TERTIARY	1	3	3	6	A	8	A08	1	6	1	18	35	1
CTRL	1139	1139	CTRL	TERTIARY	1	3	3	6	A	9	A09	1	6	1	18	35	1
P11F09	2P11F09	NA	EMS	TERTIARY	1	3	3	6	A	10	A10	1	6	1	18	35	1
P13C06	2P13C06	NA	EMS	TERTIARY	1	3	3	6	A	11	A11	1	6	1	18	35	1
P14C08	2P14C08	NA	EMS	TERTIARY	1	3	3	6	A	12	A12	1	6	1	18	35	1
P01A08	2P01A08	NA	EMS	TERTIARY	1	3	3	6	B	1	B01	1	6	1	18	35	2
P02E11	2P02E11	NA	EMS	TERTIARY	1	3	3	6	B	2	B02	1	6	1	18	35	2
CTRL	1139	1139	CTRL	TERTIARY	1	3	3	6	B	3	B03	1	6	1	18	35	2
P04F12	2P04F12	NA	EMS	TERTIARY	1	3	3	6	B	4	B04	1	6	1	18	35	2
P05E09	2P05E09	NA	EMS	TERTIARY	1	3	3	6	B	5	B05	1	6	1	18	35	2
P06D09	2P06D09	NA	EMS	TERTIARY	1	3	3	6	B	6	B06	1	6	1	18	35	2
CTRL	1139	1139	CTRL	TERTIARY	1	3	3	6	B	7	B07	1	6	1	18	35	2
P10B06	2P10B06	NA	EMS	TERTIARY	1	3	3	6	B	8	B08	1	6	1	18	35	2
1139	1139	1139	WT.1	TERTIARY	1	3	3	6	B	9	B09	1	6	1	18	35	2
P12C08	2P12C08	NA	EMS	TERTIARY	1	3	3	6	B	10	B10	1	6	1	18	35	2
CTRL	1139	1139	CTRL	TERTIARY	1	3	3	6	B	11	B11	1	6	1	18	35	2
P14D04	2P14D04	NA	EMS	TERTIARY	1	3	3	6	B	12	B12	1	6	1	18	35	2
1139	1139	1139	WT.1	TERTIARY	1	3	3	6	C	1	C01	1	6	1	18	35	3
P02F08	2P02F08	NA	EMS	TERTIARY	1	3	3	6	C	2	C02	1	6	1	18	35	3
P03G06	2P03G06	NA	EMS	TERTIARY	1	3	3	6	C	3	C03	1	6	1	18	35	3
CTRL	1139	1139	CTRL	TERTIARY	1	3	3	6	C	4	C04	1	6	1	18	35	3
P05E11	2P05E11	NA	EMS	TERTIARY	1	3	3	6	C	5	C05	1	6	1	18	35	3
P06E04	2P06E04	NA	EMS	TERTIARY	1	3	3	6	C	6	C06	1	6	1	18	35	3
P08C09	2P08C09	NA	EMS	TERTIARY	1	3	3	6	C	7	C07	1	6	1	18	35	3
CTRL	1139	1139	CTRL	TERTIARY	1	3	3	6	C	8	C08	1	6	1	18	35	3
P11B08	2P11B08	NA	EMS	TERTIARY	1	3	3	6	C	9	C09	1	6	1	18	35	3
P12D01	2P12D01	NA	EMS	TERTIARY	1	3	3	6	C	10	C10	1	6	1	18	35	3
P13E06	2P13E06	NA	EMS	TERTIARY	1	3	3	6	C	11	C11	1	6	1	18	35	3
CTRL	1139	1139	CTRL	TERTIARY	1	3	3	6	C	12	C12	1	6	1	18	35	3
P01C05	2P01C05	NA	EMS	TERTIARY	1	3	3	6	D	1	D01	1	6	1	18	35	4
CTRL	1139	1139	CTRL	TERTIARY	1	3	3	6	D	2	D02	1	6	1	18	35	4
P03G08	2P03G08	NA	EMS	TERTIARY	1	3	3	6	D	3	D03	1	6	1	18	35	4
P04G05	2P04G05	NA	EMS	TERTIARY	1	3	3	6	D	4	D04	1	6	1	18	35	4
978	978	978	NEG	TERTIARY	1	3	3	6	D	5	D05	1	6	1	18	35	4
CTRL	1139	1139	CTRL	TERTIARY	1	3	3	6	D	6	D06	1	6	1	18	35	4
P08D11	2P08D11	NA	EMS	TERTIARY	1	3	3	6	D	7	D07	1	6	1	18	35	4
P10C06	2P10C06	NA	EMS	TERTIARY	1	3	3	6	D	8	D08	1	6	1	18	35	4
P11E02	2P11E02	NA	EMS	TERTIARY	1	3	3	6	D	9	D09	1	6	1	18	35	4
CTRL	1139	1139	CTRL	TERTIARY	1	3	3	6	D	10	D10	1	6	1	18	35	4
P13F02	2P13F02	NA	EMS	TERTIARY	1	3	3	6	D	11	D11	1	6	1	18	35	4
P14D09	2P14D09	NA	EMS	TERTIARY	1	3	3	6	D	12	D12	1	6	1	18	35	4
CTRL	1139	1139	CTRL	TERTIARY	1	3	3	6	E	1	E01	2	6	1	18	36	1
P03B06	2P03B06	NA	EMS	TERTIARY	1	3	3	6	E	2	E02	2	6	1	18	36	1
P04A08	2P04A08	NA	EMS	TERTIARY	1	3	3	6	E	3	E03	2	6	1	18	36	1
P04H11	2P04H11	NA	EMS	TERTIARY	1	3	3	6	E	4	E04	2	6	1	18	36	1
CTRL	1139	1139	CTRL	TERTIARY	1	3	3	6	E	5	E05	2	6	1	18	36	1
P07A10	2P07A10	NA	EMS	TERTIARY	1	3	3	6	E	6	E06	2	6	1	18	36	1
P08G06	2P08G06	NA	EMS	TERTIARY	1	3	3	6	E	7	E07	2	6	1	18	36	1
P10D11	2P10D11	NA	EMS	TERTIARY	1	3	3	6	E	8	E08	2	6	1	18	36	1
CTRL	1139	1139	CTRL	TERTIARY	1	3	3	6	E	9	E09	2	6	1	18	36	1
P12D12	2P12D12	NA	EMS	TERTIARY	1	3	3	6	E	10	E10	2	6	1	18	36	1
P13F07	2P13F07	NA	EMS	TERTIARY	1	3	3	6	E	11	E11	2	6	1	18	36	1
P14F07	2P14F07	NA	EMS	TERTIARY	1	3	3	6	E	12	E12	2	6	1	18	36	1
P01C06	2P01C06	NA	EMS	TERTIARY	1	3	3	6	F	1	F01	2	6	1	18	36	2
P03C09	2P03C09	NA	EMS	TERTIARY	1	3	3	6	F	2	F02	2	6	1	18	36	2
CTRL	1139	1139	CTRL	TERTIARY	1	3	3	6	F	3	F03	2	6	1	18	36	2
978	978	978	NEG	TERTIARY	1	3	3	6	F	4	F04	2	6	1	18	36	2
P05F03	2P05F03	NA	EMS	TERTIARY	1	3	3	6	F	5	F05	2	6	1	18	36	2
P07G07	2P07G07	NA	EMS	TERTIARY	1	3	3	6	F	6	F06	2	6	1	18	36	2
CTRL	1139	1139	EMS	TERTIARY	1	3	3	6	F	7	F07	2	6	1	18	36	2
P10G01	2P10G01	NA	EMS	TERTIARY	1	3	3	6	F	8	F08	2	6	1	18	36	2
P11E05	2P11E05	NA	EMS	TERTIARY	1	3	3	6	F	9	F09	2	6	1	18	36	2
P12G10	2P12G10	NA	EMS	TERTIARY	1	3	3	6	F	10	F10	2	6	1	18	36	2
CTRL	1139	1139	CTRL	TERTIARY	1	3	3	6	F	11	F11	2	6	1	18	36	2
P14G10	2P14G10	NA	EMS	TERTIARY	1	3	3	6	F	12	F12	2	6	1	18	36	2
P01C10	2P01C10	NA	EMS	TERTIARY	1	3	3	6	G	1	G01	2	6	1	18	36	3
1139	1139	1139	WT.1	TERTIARY	1	3	3	6	G	2	G02	2	6	1	18	36	3
P04A10	2P04A10	NA	EMS	TERTIARY	1	3	3	6	G	3	G03	2	6	1	18	36	3
CTRL	1139	1139	CTRL	TERTIARY	1	3	3	6	G	4	G04	2	6	1	18	36	3
P05F08	2P05F08	NA	EMS	TERTIARY	1	3	3	6	G	5	G05	2	6	1	18	36	3
P08A08	2P08A08	NA	EMS	TERTIARY	1	3	3	6	G	6	G06	2	6	1	18	36	3
P08H06	2P08H06	NA	EMS	TERTIARY	1	3	3	6	G	7	G07	2	6	1	18	36	3
CTRL	1139	1139	CTRL	TERTIARY	1	3	3	6	G	8	G08	2	6	1	18	36	3
P11E10	2P11E10	NA	EMS	TERTIARY	1	3	3	6	G	9	G09	2	6	1	18	36	3
P12H01	2P12H01	NA	EMS	TERTIARY	1	3	3	6	G	10	G10	2	6	1	18	36	3
978	978	978	NEG	TERTIARY	1	3	3	6	G	11	G11	2	6	1	18	36	3
CTRL	1139	1139	CTRL	TERTIARY	1	3	3	6	G	12	G12	2	6	1	18	36	3
P01D11	2P01D11	NA	EMS	TERTIARY	1	3	3	6	H	1	H01	2	6	1	18	36	4
CTRL	1139	1139	CTRL	TERTIARY	1	3	3	6	H	2	H02	2	6	1	18	36	4
P04C08	2P04C08	NA	EMS	TERTIARY	1	3	3	6	H	3	H03	2	6	1	18	36	4
P05A05	2P05A05	NA	EMS	TERTIARY	1	3	3	6	H	4	H04	2	6	1	18	36	4
1139	1139	1139	WT.1	TERTIARY	1	3	3	6	H	5	H05	2	6	1	18	36	4
CTRL	1139	1139	CTRL	TERTIARY	1	3	3	6	H	6	H06	2	6	1	18	36	4
P09A04	2P09A04	NA	EMS	TERTIARY	1	3	3	6	H	7	H07	2	6	1	18	36	4
P11A12	2P11A12	NA	EMS	TERTIARY	1	3	3	6	H	8	H08	2	6	1	18	36	4
P11F02	2P11F02	NA	EMS	TERTIARY	1	3	3	6	H	9	H09	2	6	1	18	36	4
CTRL	1139	1139	CTRL	TERTIARY	1	3	3	6	H	10	H10	2	6	1	18	36	4
P14A07	2P14A07	NA	EMS	TERTIARY	1	3	3	6	H	11	H11	2	6	1	18	36	4
P15D12	2P15D12	NA	EMS	TERTIARY	1	3	3	6	H	12	H12	2	6	1	18	36	4
CTRL	1139	1139	CTRL	TERTIARY	1	3	3	7	A	1	A01	1	6	2	19	37	1
P16B02	2P16B02	NA	EMS	TERTIARY	1	3	3	7	A	2	A02	1	6	2	19	37	1
P17B11	2P17B11	NA	EMS	TERTIARY	1	3	3	7	A	3	A03	1	6	2	19	37	1
P18C03	2P18C03	NA	EMS	TERTIARY	1	3	3	7	A	4	A04	1	6	2	19	37	1
CTRL	1139	1139	CTRL	TERTIARY	1	3	3	7	A	5	A05	1	6	2	19	37	1
P20G10	2P20G10	NA	EMS	TERTIARY	1	3	3	7	A	6	A06	1	6	2	19	37	1
1462	1P03A09	1462	EMS	QUATERNARY	1	3	3	7	A	7	A07	1	6	2	19	37	1
1468	1P04F05	1468	EMS	QUATERNARY	1	3	3	7	A	8	A08	1	6	2	19	37	1
CTRL	1139	1139	CTRL	TERTIARY	1	3	3	7	A	9	A09	1	6	2	19	37	1
1502	1P11A09	1502	EMS	QUATERNARY	1	3	3	7	A	10	A10	1	6	2	19	37	1
978	978	978	NEG	TERTIARY	1	3	3	7	A	11	A11	1	6	2	19	37	1
1528	1P16H01	1528	EMS	QUATERNARY	1	3	3	7	A	12	A12	1	6	2	19	37	1
P09C10	2P09C10	NA	EMS	TERTIARY	1	3	3	7	B	1	B01	1	6	2	19	37	2
978	978	978	NEG	TERTIARY	1	3	3	7	B	2	B02	1	6	2	19	37	2
CTRL	1139	1139	CTRL	TERTIARY	1	3	3	7	B	3	B03	1	6	2	19	37	2
P18E12	2P18E12	NA	EMS	TERTIARY	1	3	3	7	B	4	B04	1	6	2	19	37	2
P20B02	2P20B02	NA	EMS	TERTIARY	1	3	3	7	B	5	B05	1	6	2	19	37	2
P18F05	2P18F05	NA	EMS	TERTIARY	1	3	3	7	B	6	B06	1	6	2	19	37	2
CTRL	1139	1139	CTRL	TERTIARY	1	3	3	7	B	7	B07	1	6	2	19	37	2
1469	1P04G03	1469	EMS	QUATERNARY	1	3	3	7	B	8	B08	1	6	2	19	37	2
1483	1P06E05	1483	EMS	QUATERNARY	1	3	3	7	B	9	B09	1	6	2	19	37	2
1503	1P11B07	1503	EMS	QUATERNARY	1	3	3	7	B	10	B10	1	6	2	19	37	2
CTRL	1139	1139	CTRL	TERTIARY	1	3	3	7	B	11	B11	1	6	2	19	37	2
1139	1139	1139	WT.1	TERTIARY	1	3	3	7	B	12	B12	1	6	2	19	37	2
P15E01	2P15E01	NA	EMS	TERTIARY	1	3	3	7	C	1	C01	1	6	2	19	37	3
P16D04	2P16D04	NA	EMS	TERTIARY	1	3	3	7	C	2	C02	1	6	2	19	37	3
P17C04	2P17C04	NA	EMS	TERTIARY	1	3	3	7	C	3	C03	1	6	2	19	37	3
CTRL	1139	1139	CTRL	TERTIARY	1	3	3	7	C	4	C04	1	6	2	19	37	3
1139	1139	1139	WT.1	TERTIARY	1	3	3	7	C	5	C05	1	6	2	19	37	3
EMPTY	EMPTY	EMPTY	EMS	TERTIARY	1	3	3	7	C	6	C06	1	6	2	19	37	3
1464	1P03F09	1464	EMS	QUATERNARY	1	3	3	7	C	7	C07	1	6	2	19	37	3
CTRL	1139	1139	CTRL	TERTIARY	1	3	3	7	C	8	C08	1	6	2	19	37	3
1487	1P07H05	1487	EMS	QUATERNARY	1	3	3	7	C	9	C09	1	6	2	19	37	3
1508	1P12C01	1508	EMS	QUATERNARY	1	3	3	7	C	10	C10	1	6	2	19	37	3
1513	1P12H01	1513	EMS	QUATERNARY	1	3	3	7	C	11	C11	1	6	2	19	37	3
CTRL	1139	1139	CTRL	TERTIARY	1	3	3	7	C	12	C12	1	6	2	19	37	3
P15F10	2P15F10	NA	EMS	TERTIARY	1	3	3	7	D	1	D01	1	6	2	19	37	4
CTRL	1139	1139	CTRL	TERTIARY	1	3	3	7	D	2	D02	1	6	2	19	37	4
P17D02	2P17D02	NA	EMS	TERTIARY	1	3	3	7	D	3	D03	1	6	2	19	37	4
P19B07	2P19B07	NA	EMS	TERTIARY	1	3	3	7	D	4	D04	1	6	2	19	37	4
P20B12	2P20B12	NA	EMS	TERTIARY	1	3	3	7	D	5	D05	1	6	2	19	37	4
CTRL	1139	1139	CTRL	TERTIARY	1	3	3	7	D	6	D06	1	6	2	19	37	4
1466	1P04B03	1466	EMS	QUATERNARY	1	3	3	7	D	7	D07	1	6	2	19	37	4
1470	1P04H01	1470	EMS	QUATERNARY	1	3	3	7	D	8	D08	1	6	2	19	37	4
1493	1P09D01	1493	EMS	QUATERNARY	1	3	3	7	D	9	D09	1	6	2	19	37	4
CTRL	1139	1139	CTRL	TERTIARY	1	3	3	7	D	10	D10	1	6	2	19	37	4
1518	1P14F07	1518	EMS	QUATERNARY	1	3	3	7	D	11	D11	1	6	2	19	37	4
978	978	978	NEG	TERTIARY	1	3	3	7	D	12	D12	1	6	2	19	37	4
CTRL	1139	1139	CTRL	TERTIARY	1	3	3	7	E	1	E01	2	6	2	19	38	1
1139	1139	1139	WT.1	TERTIARY	1	3	3	7	E	2	E02	2	6	2	19	38	1
P17D03	2P17D03	NA	EMS	TERTIARY	1	3	3	7	E	3	E03	2	6	2	19	38	1
P19E07	2P19E07	NA	EMS	TERTIARY	1	3	3	7	E	4	E04	2	6	2	19	38	1
CTRL	1139	1139	CTRL	TERTIARY	1	3	3	7	E	5	E05	2	6	2	19	38	1
978	978	978	NEG	TERTIARY	1	3	3	7	E	6	E06	2	6	2	19	38	1
1467	1P04E07	1467	EMS	QUATERNARY	1	3	3	7	E	7	E07	2	6	2	19	38	1
1471	1P04H11	1471	EMS	QUATERNARY	1	3	3	7	E	8	E08	2	6	2	19	38	1
CTRL	1139	1139	CTRL	TERTIARY	1	3	3	7	E	9	E09	2	6	2	19	38	1
1509	1P12D09	1509	EMS	QUATERNARY	1	3	3	7	E	10	E10	2	6	2	19	38	1
1521	1P15G03	1521	EMS	QUATERNARY	1	3	3	7	E	11	E11	2	6	2	19	38	1
1139	1139	1139	WT.1	TERTIARY	1	3	3	7	E	12	E12	2	6	2	19	38	1
P15G10	2P15G10	NA	EMS	TERTIARY	1	3	3	7	F	1	F01	2	6	2	19	38	2
P16F09	2P16F09	NA	EMS	TERTIARY	1	3	3	7	F	2	F02	2	6	2	19	38	2
CTRL	1139	1139	CTRL	TERTIARY	1	3	3	7	F	3	F03	2	6	2	19	38	2
P19E12	2P19E12	NA	EMS	TERTIARY	1	3	3	7	F	4	F04	2	6	2	19	38	2
P20C10	2P20C10	NA	EMS	TERTIARY	1	3	3	7	F	5	F05	2	6	2	19	38	2
1455	1P01B01	1455	EMS	QUATERNARY	1	3	3	7	F	6	F06	2	6	2	19	38	2
CTRL	1139	1139	CTRL	TERTIARY	1	3	3	7	F	7	F07	2	6	2	19	38	2
1480	1P06B05	1480	EMS	QUATERNARY	1	3	3	7	F	8	F08	2	6	2	19	38	2
1496	1P09F07	1496	EMS	QUATERNARY	1	3	3	7	F	9	F09	2	6	2	19	38	2
1511	1P12G03	1511	EMS	QUATERNARY	1	3	3	7	F	10	F10	2	6	2	19	38	2
CTRL	1139	1139	CTRL	TERTIARY	1	3	3	7	F	11	F11	2	6	2	19	38	2
978	978	978	NEG	TERTIARY	1	3	3	7	F	12	F12	2	6	2	19	38	2
P15H05	2P15H05	NA	EMS	TERTIARY	1	3	3	7	G	1	G01	2	6	2	19	38	3
P17B08	2P17B08	NA	EMS	TERTIARY	1	3	3	7	G	2	G02	2	6	2	19	38	3
978	978	978	NEG	TERTIARY	1	3	3	7	G	3	G03	2	6	2	19	38	3
CTRL	1139	1139	CTRL	TERTIARY	1	3	3	7	G	4	G04	2	6	2	19	38	3
P20D07	2P20D07	NA	EMS	TERTIARY	1	3	3	7	G	5	G05	2	6	2	19	38	3
1459	1P02C09	1459	EMS	QUATERNARY	1	3	3	7	G	6	G06	2	6	2	19	38	3
1139	1139	1139	WT.1	TERTIARY	1	3	3	7	G	7	G07	2	6	2	19	38	3
CTRL	1139	1139	CTRL	TERTIARY	1	3	3	7	G	8	G08	2	6	2	19	38	3
1498	1P09G05	1498	EMS	QUATERNARY	1	3	3	7	G	9	G09	2	6	2	19	38	3
1512	1P12G07	1512	EMS	QUATERNARY	1	3	3	7	G	10	G10	2	6	2	19	38	3
1523	1P16A09	1523	EMS	QUATERNARY	1	3	3	7	G	11	G11	2	6	2	19	38	3
CTRL	1139	1139	CTRL	TERTIARY	1	3	3	7	G	12	G12	2	6	2	19	38	3
P15H06	2P15H06	NA	EMS	TERTIARY	1	3	3	7	H	1	H01	2	6	2	19	38	4
CTRL	1139	1139	CTRL	TERTIARY	1	3	3	7	H	2	H02	2	6	2	19	38	4
P18C01	2P18C01	NA	EMS	TERTIARY	1	3	3	7	H	3	H03	2	6	2	19	38	4
P19G05	2P19G05	NA	EMS	TERTIARY	1	3	3	7	H	4	H04	2	6	2	19	38	4
P20G07	2P20G07	NA	EMS	TERTIARY	1	3	3	7	H	5	H05	2	6	2	19	38	4
CTRL	1139	1139	CTRL	TERTIARY	1	3	3	7	H	6	H06	2	6	2	19	38	4
EMPTY	EM2PTY	EMPTY	EMPTY	TERTIARY	1	3	3	7	H	7	H07	2	6	2	19	38	4
1482	1P06C09	1482	EMS	QUATERNARY	1	3	3	7	H	8	H08	2	6	2	19	38	4
1500	1P10F07	1500	EMS	QUATERNARY	1	3	3	7	H	9	H09	2	6	2	19	38	4
CTRL	1139	1139	CTRL	TERTIARY	1	3	3	7	H	10	H10	2	6	2	19	38	4
1139	1139	1139	WT.1	TERTIARY	1	3	3	7	H	11	H11	2	6	2	19	38	4
1139	1139	1139	WT.1	TERTIARY	1	3	3	7	H	12	H12	2	6	2	19	38	4
CTRL	1139	1139	CTRL	TERTIARY	1	4	4	3	A	1	A01	1	6	3	20	39	1
978	978	978	NEG	TERTIARY	1	4	4	3	A	2	A02	1	6	3	20	39	1
P02B11	2P02B11	2021	EMS	TERTIARY	1	4	4	3	A	3	A03	1	6	3	20	39	1
P02E01	2P02E01	2025	EMS	TERTIARY	1	4	4	3	A	4	A04	1	6	3	20	39	1
CTRL	1139	1139	CTRL	TERTIARY	1	4	4	3	A	5	A05	1	6	3	20	39	1
1139	1139	1139	WT.1	TERTIARY	1	4	4	3	A	6	A06	1	6	3	20	39	1
P04B06	2P04B06	2039	EMS	TERTIARY	1	4	4	3	A	7	A07	1	6	3	20	39	1
P04H08	2P04H08	2045	EMS	TERTIARY	1	4	4	3	A	8	A08	1	6	3	20	39	1
CTRL	1139	1139	CTRL	TERTIARY	1	4	4	3	A	9	A09	1	6	3	20	39	1
P06B06	2P06B06	2056	EMS	TERTIARY	1	4	4	3	A	10	A10	1	6	3	20	39	1
P06G07	2P06G07	2061	EMS	TERTIARY	1	4	4	3	A	11	A11	1	6	3	20	39	1
P07D07	2P07D07	2067	EMS	TERTIARY	1	4	4	3	A	12	A12	1	6	3	20	39	1
P01A07	2P01A07	2010	EMS	TERTIARY	1	4	4	3	B	1	B01	1	6	3	20	39	2
P01H04	2P01H04	2016	EMS	TERTIARY	1	4	4	3	B	2	B02	1	6	3	20	39	2
CTRL	1139	1139	CTRL	TERTIARY	1	4	4	3	B	3	B03	1	6	3	20	39	2
978	978	978	NEG	TERTIARY	1	4	4	3	B	4	B04	1	6	3	20	39	2
P02G08	2P02G08	2030	EMS	TERTIARY	1	4	4	3	B	5	B05	1	6	3	20	39	2
P03F12	2P03F12	2035	EMS	TERTIARY	1	4	4	3	B	6	B06	1	6	3	20	39	2
CTRL	1139	1139	CTRL	TERTIARY	1	4	4	3	B	7	B07	1	6	3	20	39	2
P05A08	2P05A08	2046	EMS	TERTIARY	1	4	4	3	B	8	B08	1	6	3	20	39	2
P05D08	2P05D08	2050	EMS	TERTIARY	1	4	4	3	B	9	B09	1	6	3	20	39	2
1139	1139	1139	WT.1	TERTIARY	1	4	4	3	B	10	B10	1	6	3	20	39	2
CTRL	1139	1139	CTRL	TERTIARY	1	4	4	3	B	11	B11	1	6	3	20	39	2
P07E04	2P07E04	2068	EMS	TERTIARY	1	4	4	3	B	12	B12	1	6	3	20	39	2
P01A12	2P01A12	2011	EMS	TERTIARY	1	4	4	3	C	1	C01	1	6	3	20	39	3
P01H09	2P01H09	2017	EMS	TERTIARY	1	4	4	3	C	2	C02	1	6	3	20	39	3
EMPTY	EM2PTY	EMPTY	EMPTY	TERTIARY	1	4	4	3	C	3	C03	1	6	3	20	39	3
CTRL	1139	1139	CTRL	TERTIARY	1	4	4	3	C	4	C04	1	6	3	20	39	3
P03A07	2P03A07	2031	EMS	TERTIARY	1	4	4	3	C	5	C05	1	6	3	20	39	3
P03H03	2P03H03	2036	EMS	TERTIARY	1	4	4	3	C	6	C06	1	6	3	20	39	3
P04C05	2P04C05	2040	EMS	TERTIARY	1	4	4	3	C	7	C07	1	6	3	20	39	3
CTRL	1139	1139	CTRL	TERTIARY	1	4	4	3	C	8	C08	1	6	3	20	39	3
P05E01	2P05E01	2051	EMS	TERTIARY	1	4	4	3	C	9	C09	1	6	3	20	39	3
P06D01	2P06D01	2057	EMS	TERTIARY	1	4	4	3	C	10	C10	1	6	3	20	39	3
P07B07	2P07B07	2062	EMS	TERTIARY	1	4	4	3	C	11	C11	1	6	3	20	39	3
CTRL	1139	1139	CTRL	TERTIARY	1	4	4	3	C	12	C12	1	6	3	20	39	3
P01C08	2P01C08	2012	EMS	TERTIARY	1	4	4	3	D	1	D01	1	6	3	20	39	4
CTRL	1139	1139	CTRL	TERTIARY	1	4	4	3	D	2	D02	1	6	3	20	39	4
P02B12	2P02B12	2022	EMS	TERTIARY	1	4	4	3	D	3	D03	1	6	3	20	39	4
P02E02	2P02E02	2026	EMS	TERTIARY	1	4	4	3	D	4	D04	1	6	3	20	39	4
P03A12	2P03A12	2032	EMS	TERTIARY	1	4	4	3	D	5	D05	1	6	3	20	39	4
CTRL	1139	1139	CTRL	TERTIARY	1	4	4	3	D	6	D06	1	6	3	20	39	4
P04E02	2P04E02	2041	EMS	TERTIARY	1	4	4	3	D	7	D07	1	6	3	20	39	4
P05B06	2P05B06	2047	EMS	TERTIARY	1	4	4	3	D	8	D08	1	6	3	20	39	4
P05E06	2P05E06	2052	EMS	TERTIARY	1	4	4	3	D	9	D09	1	6	3	20	39	4
CTRL	1139	1139	CTRL	TERTIARY	1	4	4	3	D	10	D10	1	6	3	20	39	4
P07B11	2P07B11	2063	EMS	TERTIARY	1	4	4	3	D	11	D11	1	6	3	20	39	4
P07E06	2P07E06	2069	EMS	TERTIARY	1	4	4	3	D	12	D12	1	6	3	20	39	4
CTRL	1139	1139	CTRL	TERTIARY	1	4	4	3	E	1	E01	2	6	3	20	40	1
P02A02	2P02A02	2018	EMS	TERTIARY	1	4	4	3	E	2	E02	2	6	3	20	40	1
1139	1139	1139	WT.1	TERTIARY	1	4	4	3	E	3	E03	2	6	3	20	40	1
P02F07	2P02F07	2027	EMS	TERTIARY	1	4	4	3	E	4	E04	2	6	3	20	40	1
CTRL	1139	1139	CTRL	TERTIARY	1	4	4	3	E	5	E05	2	6	3	20	40	1
P03H11	2P03H11	2037	EMS	TERTIARY	1	4	4	3	E	6	E06	2	6	3	20	40	1
P04E12	2P04E12	2042	EMS	TERTIARY	1	4	4	3	E	7	E07	2	6	3	20	40	1
978	978	978	NEG	TERTIARY	1	4	4	3	E	8	E08	2	6	3	20	40	1
CTRL	1139	1139	CTRL	TERTIARY	1	4	4	3	E	9	E09	2	6	3	20	40	1
P06D08	2P06D08	2058	EMS	TERTIARY	1	4	4	3	E	10	E10	2	6	3	20	40	1
P07C04	2P07C04	2064	EMS	TERTIARY	1	4	4	3	E	11	E11	2	6	3	20	40	1
P07E10	2P07E10	2070	EMS	TERTIARY	1	4	4	3	E	12	E12	2	6	3	20	40	1
P01D04	2P01D04	2013	EMS	TERTIARY	1	4	4	3	F	1	F01	2	6	3	20	40	2
P02B02	2P02B02	2019	EMS	TERTIARY	1	4	4	3	F	2	F02	2	6	3	20	40	2
CTRL	1139	1139	CTRL	TERTIARY	1	4	4	3	F	3	F03	2	6	3	20	40	2
P02G02	2P02G02	2028	EMS	TERTIARY	1	4	4	3	F	4	F04	2	6	3	20	40	2
P03D12	2P03D12	2033	EMS	TERTIARY	1	4	4	3	F	5	F05	2	6	3	20	40	2
P04A04	2P04A04	2038	EMS	TERTIARY	1	4	4	3	F	6	F06	2	6	3	20	40	2
CTRL	1139	1139	CTRL	TERTIARY	1	4	4	3	F	7	F07	2	6	3	20	40	2
P05C01	2P05C01	2048	EMS	TERTIARY	1	4	4	3	F	8	F08	2	6	3	20	40	2
P05G06	2P05G06	2053	EMS	TERTIARY	1	4	4	3	F	9	F09	2	6	3	20	40	2
P06E11	2P06E11	2059	EMS	TERTIARY	1	4	4	3	F	10	F10	2	6	3	20	40	2
CTRL	1139	1139	CTRL	TERTIARY	1	4	4	3	F	11	F11	2	6	3	20	40	2
P07E11	2P07E11	2071	EMS	TERTIARY	1	4	4	3	F	12	F12	2	6	3	20	40	2
P01G02	2P01G02	2014	EMS	TERTIARY	1	4	4	3	G	1	G01	2	6	3	20	40	3
P02B06	2P02B06	2020	EMS	TERTIARY	1	4	4	3	G	2	G02	2	6	3	20	40	3
P02C08	2P02C08	2023	EMS	TERTIARY	1	4	4	3	G	3	G03	2	6	3	20	40	3
CTRL	1139	1139	CTRL	TERTIARY	1	4	4	3	G	4	G04	2	6	3	20	40	3
P03E04	2P03E04	2034	EMS	TERTIARY	1	4	4	3	G	5	G05	2	6	3	20	40	3
978	978	978	NEG	TERTIARY	1	4	4	3	G	6	G06	2	6	3	20	40	3
P04H01	2P04H01	2043	EMS	TERTIARY	1	4	4	3	G	7	G07	2	6	3	20	40	3
CTRL	1139	1139	CTRL	TERTIARY	1	4	4	3	G	8	G08	2	6	3	20	40	3
P06A10	2P06A10	2054	EMS	TERTIARY	1	4	4	3	G	9	G09	2	6	3	20	40	3
P06G06	2P06G06	2060	EMS	TERTIARY	1	4	4	3	G	10	G10	2	6	3	20	40	3
P07D03	2P07D03	2065	EMS	TERTIARY	1	4	4	3	G	11	G11	2	6	3	20	40	3
CTRL	1139	1139	CTRL	TERTIARY	1	4	4	3	G	12	G12	2	6	3	20	40	3
P01G11	2P01G11	2015	EMS	TERTIARY	1	4	4	3	H	1	H01	2	6	3	20	40	4
CTRL	1139	1139	CTRL	TERTIARY	1	4	4	3	H	2	H02	2	6	3	20	40	4
P02D02	2P02D02	2024	EMS	TERTIARY	1	4	4	3	H	3	H03	2	6	3	20	40	4
P02G05	2P02G05	2029	EMS	TERTIARY	1	4	4	3	H	4	H04	2	6	3	20	40	4
1139	1139	1139	WT.1	TERTIARY	1	4	4	3	H	5	H05	2	6	3	20	40	4
CTRL	1139	1139	CTRL	TERTIARY	1	4	4	3	H	6	H06	2	6	3	20	40	4
P04H04	2P04H04	2044	EMS	TERTIARY	1	4	4	3	H	7	H07	2	6	3	20	40	4
P05C09	2P05C09	2049	EMS	TERTIARY	1	4	4	3	H	8	H08	2	6	3	20	40	4
P06A12	2P06A12	2055	EMS	TERTIARY	1	4	4	3	H	9	H09	2	6	3	20	40	4
CTRL	1139	1139	CTRL	TERTIARY	1	4	4	3	H	10	H10	2	6	3	20	40	4
P07D04	2P07D04	2066	EMS	TERTIARY	1	4	4	3	H	11	H11	2	6	3	20	40	4
P07G03	2P07G03	2072	EMS	TERTIARY	1	4	4	3	H	12	H12	2	6	3	20	40	4
CTRL	1139	1139	CTRL	TERTIARY	1	4	4	4	A	1	A01	1	6	4	21	41	1
978	978	978	NEG	TERTIARY	1	4	4	4	A	2	A02	1	6	4	21	41	1
P09A09	2P09A09	2084	EMS	TERTIARY	1	4	4	4	A	3	A03	1	6	4	21	41	1
P09H05	2P09H05	2089	EMS	TERTIARY	1	4	4	4	A	4	A04	1	6	4	21	41	1
CTRL	1139	1139	CTRL	TERTIARY	1	4	4	4	A	5	A05	1	6	4	21	41	1
P11B07	2P11B07	2098	EMS	TERTIARY	1	4	4	4	A	6	A06	1	6	4	21	41	1
P11H11	2P11H11	2104	EMS	TERTIARY	1	4	4	4	A	7	A07	1	6	4	21	41	1
P12F08	2P12F08	2110	EMS	TERTIARY	1	4	4	4	A	8	A08	1	6	4	21	41	1
CTRL	1139	1139	CTRL	TERTIARY	1	4	4	4	A	9	A09	1	6	4	21	41	1
P13G03	2P13G03	2120	EMS	TERTIARY	1	4	4	4	A	10	A10	1	6	4	21	41	1
P14A08	2P14A08	2125	EMS	TERTIARY	1	4	4	4	A	11	A11	1	6	4	21	41	1
P14E05	2P14E05	2130	EMS	TERTIARY	1	4	4	4	A	12	A12	1	6	4	21	41	1
P07H04	2P07H04	2073	EMS	TERTIARY	1	4	4	4	B	1	B01	1	6	4	21	41	2
P08E07	2P08E07	2079	EMS	TERTIARY	1	4	4	4	B	2	B02	1	6	4	21	41	2
CTRL	1139	1139	CTRL	TERTIARY	1	4	4	4	B	3	B03	1	6	4	21	41	2
P09H08	2P09H08	2090	EMS	TERTIARY	1	4	4	4	B	4	B04	1	6	4	21	41	2
P10D03	2P10D03	2093	EMS	TERTIARY	1	4	4	4	B	5	B05	1	6	4	21	41	2
P11C01	2P11C01	2099	EMS	TERTIARY	1	4	4	4	B	6	B06	1	6	4	21	41	2
CTRL	1139	1139	CTRL	TERTIARY	1	4	4	4	B	7	B07	1	6	4	21	41	2
P12H10	2P12H10	2111	EMS	TERTIARY	1	4	4	4	B	8	B08	1	6	4	21	41	2
978	978	978	NEG	TERTIARY	1	4	4	4	B	9	B09	1	6	4	21	41	2
1139	1139	1139	WT.1	TERTIARY	1	4	4	4	B	10	B10	1	6	4	21	41	2
CTRL	1139	1139	CTRL	TERTIARY	1	4	4	4	B	11	B11	1	6	4	21	41	2
P14E06	2P14E06	2131	EMS	TERTIARY	1	4	4	4	B	12	B12	1	6	4	21	41	2
P08A04	2P08A04	2074	EMS	TERTIARY	1	4	4	4	C	1	C01	1	6	4	21	41	3
P08G05	2P08G05	2080	EMS	TERTIARY	1	4	4	4	C	2	C02	1	6	4	21	41	3
1139	1139	1139	WT.1	TERTIARY	1	4	4	4	C	3	C03	1	6	4	21	41	3
CTRL	1139	1139	CTRL	TERTIARY	1	4	4	4	C	4	C04	1	6	4	21	41	3
P10E11	2P10E11	2094	EMS	TERTIARY	1	4	4	4	C	5	C05	1	6	4	21	41	3
P11C10	2P11C10	2100	EMS	TERTIARY	1	4	4	4	C	6	C06	1	6	4	21	41	3
P12C10	2P12C10	2105	EMS	TERTIARY	1	4	4	4	C	7	C07	1	6	4	21	41	3
CTRL	1139	1139	CTRL	TERTIARY	1	4	4	4	C	8	C08	1	6	4	21	41	3
P13D07	2P13D07	2115	EMS	TERTIARY	1	4	4	4	C	9	C09	1	6	4	21	41	3
P13G05	2P13G05	2121	EMS	TERTIARY	1	4	4	4	C	10	C10	1	6	4	21	41	3
P14A10	2P14A10	2126	EMS	TERTIARY	1	4	4	4	C	11	C11	1	6	4	21	41	3
CTRL	1139	1139	CTRL	TERTIARY	1	4	4	4	C	12	C12	1	6	4	21	41	3
P08B08	2P08B08	2076	EMS	TERTIARY	1	4	4	4	D	1	D01	1	6	4	21	41	4
CTRL	1139	1139	CTRL	TERTIARY	1	4	4	4	D	2	D02	1	6	4	21	41	4
P09B11	2P09B11	2085	EMS	TERTIARY	1	4	4	4	D	3	D03	1	6	4	21	41	4
P10A04	2P10A04	2091	EMS	TERTIARY	1	4	4	4	D	4	D04	1	6	4	21	41	4
P10F04	2P10F04	2095	EMS	TERTIARY	1	4	4	4	D	5	D05	1	6	4	21	41	4
CTRL	1139	1139	CTRL	TERTIARY	1	4	4	4	D	6	D06	1	6	4	21	41	4
P12D06	2P12D06	2106	EMS	TERTIARY	1	4	4	4	D	7	D07	1	6	4	21	41	4
P13B11	2P13B11	2112	EMS	TERTIARY	1	4	4	4	D	8	D08	1	6	4	21	41	4
P13D09	2P13D09	2116	EMS	TERTIARY	1	4	4	4	D	9	D09	1	6	4	21	41	4
CTRL	1139	1139	CTRL	TERTIARY	1	4	4	4	D	10	D10	1	6	4	21	41	4
P14B06	2P14B06	2127	EMS	TERTIARY	1	4	4	4	D	11	D11	1	6	4	21	41	4
P14E10	2P14E10	2132	EMS	TERTIARY	1	4	4	4	D	12	D12	1	6	4	21	41	4
CTRL	1139	1139	CTRL	TERTIARY	1	4	4	4	E	1	E01	2	6	4	21	42	1
P08H01	2P08H01	2081	EMS	TERTIARY	1	4	4	4	E	2	E02	2	6	4	21	42	1
P09B12	2P09B12	2086	EMS	TERTIARY	1	4	4	4	E	3	E03	2	6	4	21	42	1
1139	1139	1139	WT.1	TERTIARY	1	4	4	4	E	4	E04	2	6	4	21	42	1
CTRL	1139	1139	CTRL	TERTIARY	1	4	4	4	E	5	E05	2	6	4	21	42	1
P11D08	2P11D08	2101	EMS	TERTIARY	1	4	4	4	E	6	E06	2	6	4	21	42	1
P12D11	2P12D11	2107	EMS	TERTIARY	1	4	4	4	E	7	E07	2	6	4	21	42	1
P13D04	2P13D04	2113	EMS	TERTIARY	1	4	4	4	E	8	E08	2	6	4	21	42	1
CTRL	1139	1139	CTRL	TERTIARY	1	4	4	4	E	9	E09	2	6	4	21	42	1
P13H05	2P13H05	2122	EMS	TERTIARY	1	4	4	4	E	10	E10	2	6	4	21	42	1
P14C03	2P14C03	2128	EMS	TERTIARY	1	4	4	4	E	11	E11	2	6	4	21	42	1
P14E11	2P14E11	2133	EMS	TERTIARY	1	4	4	4	E	12	E12	2	6	4	21	42	1
P08A07	2P08A07	2075	EMS	TERTIARY	1	4	4	4	F	1	F01	2	6	4	21	42	2
P09A02	2P09A02	2082	EMS	TERTIARY	1	4	4	4	F	2	F02	2	6	4	21	42	2
CTRL	1139	1139	CTRL	TERTIARY	1	4	4	4	F	3	F03	2	6	4	21	42	2
EMPTY	EM2PTY	EMPTY	EMPTY	TERTIARY	1	4	4	4	F	4	F04	2	6	4	21	42	2
978	978	978	NEG	TERTIARY	1	4	4	4	F	5	F05	2	6	4	21	42	2
P11G06	2P11G06	2102	EMS	TERTIARY	1	4	4	4	F	6	F06	2	6	4	21	42	2
CTRL	1139	1139	CTRL	TERTIARY	1	4	4	4	F	7	F07	2	6	4	21	42	2
1139	1139	1139	WT.1	TERTIARY	1	4	4	4	F	8	F08	2	6	4	21	42	2
P13E01	2P13E01	2117	EMS	TERTIARY	1	4	4	4	F	9	F09	2	6	4	21	42	2
P13H09	2P13H09	2123	EMS	TERTIARY	1	4	4	4	F	10	F10	2	6	4	21	42	2
CTRL	1139	1139	CTRL	TERTIARY	1	4	4	4	F	11	F11	2	6	4	21	42	2
P14F04	2P14F04	2134	EMS	TERTIARY	1	4	4	4	F	12	F12	2	6	4	21	42	2
P08D04	2P08D04	2077	EMS	TERTIARY	1	4	4	4	G	1	G01	2	6	4	21	42	3
P09A03	2P09A03	2083	EMS	TERTIARY	1	4	4	4	G	2	G02	2	6	4	21	42	3
P09D07	2P09D07	2087	EMS	TERTIARY	1	4	4	4	G	3	G03	2	6	4	21	42	3
CTRL	1139	1139	CTRL	TERTIARY	1	4	4	4	G	4	G04	2	6	4	21	42	3
P10G03	2P10G03	2096	EMS	TERTIARY	1	4	4	4	G	5	G05	2	6	4	21	42	3
P11H03	2P11H03	2103	EMS	TERTIARY	1	4	4	4	G	6	G06	2	6	4	21	42	3
P12E06	2P12E06	2108	EMS	TERTIARY	1	4	4	4	G	7	G07	2	6	4	21	42	3
CTRL	1139	1139	CTRL	TERTIARY	1	4	4	4	G	8	G08	2	6	4	21	42	3
P13E07	2P13E07	2118	EMS	TERTIARY	1	4	4	4	G	9	G09	2	6	4	21	42	3
P14A05	2P14A05	2124	EMS	TERTIARY	1	4	4	4	G	10	G10	2	6	4	21	42	3
978	978	978	NEG	TERTIARY	1	4	4	4	G	11	G11	2	6	4	21	42	3
CTRL	1139	1139	CTRL	TERTIARY	1	4	4	4	G	12	G12	2	6	4	21	42	3
P08E05	2P08E05	2078	EMS	TERTIARY	1	4	4	4	H	1	H01	2	6	4	21	42	4
CTRL	1139	1139	CTRL	TERTIARY	1	4	4	4	H	2	H02	2	6	4	21	42	4
P09D12	2P09D12	2088	EMS	TERTIARY	1	4	4	4	H	3	H03	2	6	4	21	42	4
P10D02	2P10D02	2092	EMS	TERTIARY	1	4	4	4	H	4	H04	2	6	4	21	42	4
P10G08	2P10G08	2097	EMS	TERTIARY	1	4	4	4	H	5	H05	2	6	4	21	42	4
CTRL	1139	1139	CTRL	TERTIARY	1	4	4	4	H	6	H06	2	6	4	21	42	4
P12E11	2P12E11	2109	EMS	TERTIARY	1	4	4	4	H	7	H07	2	6	4	21	42	4
P13D06	2P13D06	2114	EMS	TERTIARY	1	4	4	4	H	8	H08	2	6	4	21	42	4
P13F10	2P13F10	2119	EMS	TERTIARY	1	4	4	4	H	9	H09	2	6	4	21	42	4
CTRL	1139	1139	CTRL	TERTIARY	1	4	4	4	H	10	H10	2	6	4	21	42	4
P14D07	2P14D07	2129	EMS	TERTIARY	1	4	4	4	H	11	H11	2	6	4	21	42	4
P14F09	2P14F09	2135	EMS	TERTIARY	1	4	4	4	H	12	H12	2	6	4	21	42	4
CTRL	1139	1139	CTRL	TERTIARY	1	4	4	5	A	1	A01	1	7	1	22	43	1
978	978	978	NEG	TERTIARY	1	4	4	5	A	2	A02	1	7	1	22	43	1
P15G08	2P15G08	2146	EMS	TERTIARY	1	4	4	5	A	3	A03	1	7	1	22	43	1
P16F08	2P16F08	2151	EMS	TERTIARY	1	4	4	5	A	4	A04	1	7	1	22	43	1
CTRL	1139	1139	CTRL	TERTIARY	1	4	4	5	A	5	A05	1	7	1	22	43	1
P17E06	2P17E06	2161	EMS	TERTIARY	1	4	4	5	A	6	A06	1	7	1	22	43	1
P17H05	2P17H05	2167	EMS	TERTIARY	1	4	4	5	A	7	A07	1	7	1	22	43	1
P18E10	2P18E10	2173	EMS	TERTIARY	1	4	4	5	A	8	A08	1	7	1	22	43	1
CTRL	1139	1139	CTRL	TERTIARY	1	4	4	5	A	9	A09	1	7	1	22	43	1
P19G03	2P19G03	2183	EMS	TERTIARY	1	4	4	5	A	10	A10	1	7	1	22	43	1
1139	1139	1139	WT.1	TERTIARY	1	4	4	5	A	11	A11	1	7	1	22	43	1
P20F04	2P20F04	2193	EMS	TERTIARY	1	4	4	5	A	12	A12	1	7	1	22	43	1
P14G02	2P14G02	2136	EMS	TERTIARY	1	4	4	5	B	1	B01	1	7	1	22	43	2
P15D11	2P15D11	2141	EMS	TERTIARY	1	4	4	5	B	2	B02	1	7	1	22	43	2
CTRL	1139	1139	CTRL	TERTIARY	1	4	4	5	B	3	B03	1	7	1	22	43	2
P16F12	2P16F12	2152	EMS	TERTIARY	1	4	4	5	B	4	B04	1	7	1	22	43	2
EMPTY	EM2PTY	EMPTY	EMPTY	TERTIARY	1	4	4	5	B	5	B05	1	7	1	22	43	2
P17F03	2P17F03	2162	EMS	TERTIARY	1	4	4	5	B	6	B06	1	7	1	22	43	2
CTRL	1139	1139	CTRL	TERTIARY	1	4	4	5	B	7	B07	1	7	1	22	43	2
P18F09	2P18F09	2174	EMS	TERTIARY	1	4	4	5	B	8	B08	1	7	1	22	43	2
978	978	978	NEG	TERTIARY	1	4	4	5	B	9	B09	1	7	1	22	43	2
P19G06	2P19G06	2184	EMS	TERTIARY	1	4	4	5	B	10	B10	1	7	1	22	43	2
CTRL	1139	1139	CTRL	TERTIARY	1	4	4	5	B	11	B11	1	7	1	22	43	2
P20G01	2P20G01	2194	EMS	TERTIARY	1	4	4	5	B	12	B12	1	7	1	22	43	2
P14G11	2P14G11	2137	EMS	TERTIARY	1	4	4	5	C	1	C01	1	7	1	22	43	3
P15E04	2P15E04	2142	EMS	TERTIARY	1	4	4	5	C	2	C02	1	7	1	22	43	3
P16B06	2P16B06	2147	EMS	TERTIARY	1	4	4	5	C	3	C03	1	7	1	22	43	3
CTRL	1139	1139	CTRL	TERTIARY	1	4	4	5	C	4	C04	1	7	1	22	43	3
1139	1139	1139	WT.1	TERTIARY	1	4	4	5	C	5	C05	1	7	1	22	43	3
P17F04	2P17F04	2163	EMS	TERTIARY	1	4	4	5	C	6	C06	1	7	1	22	43	3
P17H06	2P17H06	2168	EMS	TERTIARY	1	4	4	5	C	7	C07	1	7	1	22	43	3
CTRL	1139	1139	CTRL	TERTIARY	1	4	4	5	C	8	C08	1	7	1	22	43	3
P19E04	2P19E04	2178	EMS	TERTIARY	1	4	4	5	C	9	C09	1	7	1	22	43	3
P19G08	2P19G08	2185	EMS	TERTIARY	1	4	4	5	C	10	C10	1	7	1	22	43	3
P20A05	2P20A05	2188	EMS	TERTIARY	1	4	4	5	C	11	C11	1	7	1	22	43	3
CTRL	1139	1139	CTRL	TERTIARY	1	4	4	5	C	12	C12	1	7	1	22	43	3
P15B10	2P15B10	2138	EMS	TERTIARY	1	4	4	5	D	1	D01	1	7	1	22	43	4
CTRL	1139	1139	CTRL	TERTIARY	1	4	4	5	D	2	D02	1	7	1	22	43	4
P16D02	2P16D02	2148	EMS	TERTIARY	1	4	4	5	D	3	D03	1	7	1	22	43	4
P16H04	2P16H04	2153	EMS	TERTIARY	1	4	4	5	D	4	D04	1	7	1	22	43	4
P17B12	2P17B12	2157	EMS	TERTIARY	1	4	4	5	D	5	D05	1	7	1	22	43	4
CTRL	1139	1139	CTRL	TERTIARY	1	4	4	5	D	6	D06	1	7	1	22	43	4
P18A09	2P18A09	2169	EMS	TERTIARY	1	4	4	5	D	7	D07	1	7	1	22	43	4
P18H11	2P18H11	2175	EMS	TERTIARY	1	4	4	5	D	8	D08	1	7	1	22	43	4
P19E09	2P19E09	2179	EMS	TERTIARY	1	4	4	5	D	9	D09	1	7	1	22	43	4
CTRL	1139	1139	CTRL	TERTIARY	1	4	4	5	D	10	D10	1	7	1	22	43	4
P20A10	2P20A10	2189	EMS	TERTIARY	1	4	4	5	D	11	D11	1	7	1	22	43	4
P20G03	2P20G03	2195	EMS	TERTIARY	1	4	4	5	D	12	D12	1	7	1	22	43	4
CTRL	1139	1139	CTRL	TERTIARY	1	4	4	5	E	1	E01	2	7	1	22	44	1
P15E12	2P15E12	2143	EMS	TERTIARY	1	4	4	5	E	2	E02	2	7	1	22	44	1
P16D11	2P16D11	2149	EMS	TERTIARY	1	4	4	5	E	3	E03	2	7	1	22	44	1
P16H09	2P16H09	2154	EMS	TERTIARY	1	4	4	5	E	4	E04	2	7	1	22	44	1
CTRL	1139	1139	CTRL	TERTIARY	1	4	4	5	E	5	E05	2	7	1	22	44	1
P17G01	2P17G01	2164	EMS	TERTIARY	1	4	4	5	E	6	E06	2	7	1	22	44	1
P18C11	2P18C11	2170	EMS	TERTIARY	1	4	4	5	E	7	E07	2	7	1	22	44	1
978	978	978	NEG	TERTIARY	1	4	4	5	E	8	E08	2	7	1	22	44	1
CTRL	1139	1139	CTRL	TERTIARY	1	4	4	5	E	9	E09	2	7	1	22	44	1
1139	1139	1139	WT.1	TERTIARY	1	4	4	5	E	10	E10	2	7	1	22	44	1
P20B07	2P20B07	2190	EMS	TERTIARY	1	4	4	5	E	11	E11	2	7	1	22	44	1
P20G05	2P20G05	2196	EMS	TERTIARY	1	4	4	5	E	12	E12	2	7	1	22	44	1
P15B12	2P15B12	2139	EMS	TERTIARY	1	4	4	5	F	1	F01	2	7	1	22	44	2
P15F07	2P15F07	2144	EMS	TERTIARY	1	4	4	5	F	2	F02	2	7	1	22	44	2
CTRL	1139	1139	CTRL	TERTIARY	1	4	4	5	F	3	F03	2	7	1	22	44	2
P17A07	2P17A07	2155	EMS	TERTIARY	1	4	4	5	F	4	F04	2	7	1	22	44	2
P17C05	2P17C05	2158	EMS	TERTIARY	1	4	4	5	F	5	F05	2	7	1	22	44	2
P17G10	2P17G10	2165	EMS	TERTIARY	1	4	4	5	F	6	F06	2	7	1	22	44	2
CTRL	1139	1139	CTRL	TERTIARY	1	4	4	5	F	7	F07	2	7	1	22	44	2
P19A03	2P19A03	2176	EMS	TERTIARY	1	4	4	5	F	8	F08	2	7	1	22	44	2
P19F09	2P19F09	2180	EMS	TERTIARY	1	4	4	5	F	9	F09	2	7	1	22	44	2
P19H06	2P19H06	2186	EMS	TERTIARY	1	4	4	5	F	10	F10	2	7	1	22	44	2
CTRL	1139	1139	CTRL	TERTIARY	1	4	4	5	F	11	F11	2	7	1	22	44	2
EMPTY	EM2PTY	EMPTY	EMPTY	TERTIARY	1	4	4	5	F	12	F12	2	7	1	22	44	2
P15D07	2P15D07	2140	EMS	TERTIARY	1	4	4	5	G	1	G01	2	7	1	22	44	3
P15F08	2P15F08	2145	EMS	TERTIARY	1	4	4	5	G	2	G02	2	7	1	22	44	3
1139	1139	1139	WT.1	TERTIARY	1	4	4	5	G	3	G03	2	7	1	22	44	3
CTRL	1139	1139	CTRL	TERTIARY	1	4	4	5	G	4	G04	2	7	1	22	44	3
P17D06	2P17D06	2159	EMS	TERTIARY	1	4	4	5	G	5	G05	2	7	1	22	44	3
P17G12	2P17G12	2166	EMS	TERTIARY	1	4	4	5	G	6	G06	2	7	1	22	44	3
P18D03	2P18D03	2171	EMS	TERTIARY	1	4	4	5	G	7	G07	2	7	1	22	44	3
CTRL	1139	1139	CTRL	TERTIARY	1	4	4	5	G	8	G08	2	7	1	22	44	3
P19F10	2P19F10	2181	EMS	TERTIARY	1	4	4	5	G	9	G09	2	7	1	22	44	3
P19H11	2P19H11	2187	EMS	TERTIARY	1	4	4	5	G	10	G10	2	7	1	22	44	3
P20D03	2P20D03	2191	EMS	TERTIARY	1	4	4	5	G	11	G11	2	7	1	22	44	3
CTRL	1139	1139	CTRL	TERTIARY	1	4	4	5	G	12	G12	2	7	1	22	44	3
978	978	978	NEG	TERTIARY	1	4	4	5	H	1	H01	2	7	1	22	44	4
CTRL	1139	1139	CTRL	TERTIARY	1	4	4	5	H	2	H02	2	7	1	22	44	4
P16E02	2P16E02	2150	EMS	TERTIARY	1	4	4	5	H	3	H03	2	7	1	22	44	4
P17B02	2P17B02	2156	EMS	TERTIARY	1	4	4	5	H	4	H04	2	7	1	22	44	4
P17E01	2P17E01	2160	EMS	TERTIARY	1	4	4	5	H	5	H05	2	7	1	22	44	4
CTRL	1139	1139	CTRL	TERTIARY	1	4	4	5	H	6	H06	2	7	1	22	44	4
P18E06	2P18E06	2172	EMS	TERTIARY	1	4	4	5	H	7	H07	2	7	1	22	44	4
P19C10	2P19C10	2177	EMS	TERTIARY	1	4	4	5	H	8	H08	2	7	1	22	44	4
P19F12	2P19F12	2182	EMS	TERTIARY	1	4	4	5	H	9	H09	2	7	1	22	44	4
CTRL	1139	1139	CTRL	TERTIARY	1	4	4	5	H	10	H10	2	7	1	22	44	4
P20E02	2P20E02	2192	EMS	TERTIARY	1	4	4	5	H	11	H11	2	7	1	22	44	4
P20G12	2P20G12	2197	EMS	TERTIARY	1	4	4	5	H	12	H12	2	7	1	22	44	4
CTRL	1139	1139	CTRL	TERTIARY	1	4	4	6	A	1	A01	1	7	2	23	45	1
P01E07	2P01E07	NA	EMS	TERTIARY	1	4	4	6	A	2	A02	1	7	2	23	45	1
P03F05	2P03F05	NA	EMS	TERTIARY	1	4	4	6	A	3	A03	1	7	2	23	45	1
P04F03	2P04F03	NA	EMS	TERTIARY	1	4	4	6	A	4	A04	1	7	2	23	45	1
CTRL	1139	1139	CTRL	TERTIARY	1	4	4	6	A	5	A05	1	7	2	23	45	1
978	978	978	NEG	TERTIARY	1	4	4	6	A	6	A06	1	7	2	23	45	1
P08A10	2P08A10	NA	EMS	TERTIARY	1	4	4	6	A	7	A07	1	7	2	23	45	1
P09H09	2P09H09	NA	EMS	TERTIARY	1	4	4	6	A	8	A08	1	7	2	23	45	1
CTRL	1139	1139	CTRL	TERTIARY	1	4	4	6	A	9	A09	1	7	2	23	45	1
P11F09	2P11F09	NA	EMS	TERTIARY	1	4	4	6	A	10	A10	1	7	2	23	45	1
P13C06	2P13C06	NA	EMS	TERTIARY	1	4	4	6	A	11	A11	1	7	2	23	45	1
P14C08	2P14C08	NA	EMS	TERTIARY	1	4	4	6	A	12	A12	1	7	2	23	45	1
P01A08	2P01A08	NA	EMS	TERTIARY	1	4	4	6	B	1	B01	1	7	2	23	45	2
P02E11	2P02E11	NA	EMS	TERTIARY	1	4	4	6	B	2	B02	1	7	2	23	45	2
CTRL	1139	1139	CTRL	TERTIARY	1	4	4	6	B	3	B03	1	7	2	23	45	2
P04F12	2P04F12	NA	EMS	TERTIARY	1	4	4	6	B	4	B04	1	7	2	23	45	2
P05E09	2P05E09	NA	EMS	TERTIARY	1	4	4	6	B	5	B05	1	7	2	23	45	2
P06D09	2P06D09	NA	EMS	TERTIARY	1	4	4	6	B	6	B06	1	7	2	23	45	2
CTRL	1139	1139	CTRL	TERTIARY	1	4	4	6	B	7	B07	1	7	2	23	45	2
P10B06	2P10B06	NA	EMS	TERTIARY	1	4	4	6	B	8	B08	1	7	2	23	45	2
1139	1139	1139	WT.1	TERTIARY	1	4	4	6	B	9	B09	1	7	2	23	45	2
P12C08	2P12C08	NA	EMS	TERTIARY	1	4	4	6	B	10	B10	1	7	2	23	45	2
CTRL	1139	1139	CTRL	TERTIARY	1	4	4	6	B	11	B11	1	7	2	23	45	2
P14D04	2P14D04	NA	EMS	TERTIARY	1	4	4	6	B	12	B12	1	7	2	23	45	2
1139	1139	1139	WT.1	TERTIARY	1	4	4	6	C	1	C01	1	7	2	23	45	3
P02F08	2P02F08	NA	EMS	TERTIARY	1	4	4	6	C	2	C02	1	7	2	23	45	3
P03G06	2P03G06	NA	EMS	TERTIARY	1	4	4	6	C	3	C03	1	7	2	23	45	3
CTRL	1139	1139	CTRL	TERTIARY	1	4	4	6	C	4	C04	1	7	2	23	45	3
P05E11	2P05E11	NA	EMS	TERTIARY	1	4	4	6	C	5	C05	1	7	2	23	45	3
P06E04	2P06E04	NA	EMS	TERTIARY	1	4	4	6	C	6	C06	1	7	2	23	45	3
P08C09	2P08C09	NA	EMS	TERTIARY	1	4	4	6	C	7	C07	1	7	2	23	45	3
CTRL	1139	1139	CTRL	TERTIARY	1	4	4	6	C	8	C08	1	7	2	23	45	3
P11B08	2P11B08	NA	EMS	TERTIARY	1	4	4	6	C	9	C09	1	7	2	23	45	3
P12D01	2P12D01	NA	EMS	TERTIARY	1	4	4	6	C	10	C10	1	7	2	23	45	3
P13E06	2P13E06	NA	EMS	TERTIARY	1	4	4	6	C	11	C11	1	7	2	23	45	3
CTRL	1139	1139	CTRL	TERTIARY	1	4	4	6	C	12	C12	1	7	2	23	45	3
P01C05	2P01C05	NA	EMS	TERTIARY	1	4	4	6	D	1	D01	1	7	2	23	45	4
CTRL	1139	1139	CTRL	TERTIARY	1	4	4	6	D	2	D02	1	7	2	23	45	4
P03G08	2P03G08	NA	EMS	TERTIARY	1	4	4	6	D	3	D03	1	7	2	23	45	4
P04G05	2P04G05	NA	EMS	TERTIARY	1	4	4	6	D	4	D04	1	7	2	23	45	4
978	978	978	NEG	TERTIARY	1	4	4	6	D	5	D05	1	7	2	23	45	4
CTRL	1139	1139	CTRL	TERTIARY	1	4	4	6	D	6	D06	1	7	2	23	45	4
P08D11	2P08D11	NA	EMS	TERTIARY	1	4	4	6	D	7	D07	1	7	2	23	45	4
P10C06	2P10C06	NA	EMS	TERTIARY	1	4	4	6	D	8	D08	1	7	2	23	45	4
P11E02	2P11E02	NA	EMS	TERTIARY	1	4	4	6	D	9	D09	1	7	2	23	45	4
CTRL	1139	1139	CTRL	TERTIARY	1	4	4	6	D	10	D10	1	7	2	23	45	4
P13F02	2P13F02	NA	EMS	TERTIARY	1	4	4	6	D	11	D11	1	7	2	23	45	4
P14D09	2P14D09	NA	EMS	TERTIARY	1	4	4	6	D	12	D12	1	7	2	23	45	4
CTRL	1139	1139	CTRL	TERTIARY	1	4	4	6	E	1	E01	2	7	2	23	46	1
P03B06	2P03B06	NA	EMS	TERTIARY	1	4	4	6	E	2	E02	2	7	2	23	46	1
P04A08	2P04A08	NA	EMS	TERTIARY	1	4	4	6	E	3	E03	2	7	2	23	46	1
P04H11	2P04H11	NA	EMS	TERTIARY	1	4	4	6	E	4	E04	2	7	2	23	46	1
CTRL	1139	1139	CTRL	TERTIARY	1	4	4	6	E	5	E05	2	7	2	23	46	1
P07A10	2P07A10	NA	EMS	TERTIARY	1	4	4	6	E	6	E06	2	7	2	23	46	1
P08G06	2P08G06	NA	EMS	TERTIARY	1	4	4	6	E	7	E07	2	7	2	23	46	1
P10D11	2P10D11	NA	EMS	TERTIARY	1	4	4	6	E	8	E08	2	7	2	23	46	1
CTRL	1139	1139	CTRL	TERTIARY	1	4	4	6	E	9	E09	2	7	2	23	46	1
P12D12	2P12D12	NA	EMS	TERTIARY	1	4	4	6	E	10	E10	2	7	2	23	46	1
P13F07	2P13F07	NA	EMS	TERTIARY	1	4	4	6	E	11	E11	2	7	2	23	46	1
P14F07	2P14F07	NA	EMS	TERTIARY	1	4	4	6	E	12	E12	2	7	2	23	46	1
P01C06	2P01C06	NA	EMS	TERTIARY	1	4	4	6	F	1	F01	2	7	2	23	46	2
P03C09	2P03C09	NA	EMS	TERTIARY	1	4	4	6	F	2	F02	2	7	2	23	46	2
CTRL	1139	1139	CTRL	TERTIARY	1	4	4	6	F	3	F03	2	7	2	23	46	2
978	978	978	NEG	TERTIARY	1	4	4	6	F	4	F04	2	7	2	23	46	2
P05F03	2P05F03	NA	EMS	TERTIARY	1	4	4	6	F	5	F05	2	7	2	23	46	2
P07G07	2P07G07	NA	EMS	TERTIARY	1	4	4	6	F	6	F06	2	7	2	23	46	2
CTRL	1139	1139	EMS	TERTIARY	1	4	4	6	F	7	F07	2	7	2	23	46	2
P10G01	2P10G01	NA	EMS	TERTIARY	1	4	4	6	F	8	F08	2	7	2	23	46	2
P11E05	2P11E05	NA	EMS	TERTIARY	1	4	4	6	F	9	F09	2	7	2	23	46	2
P12G10	2P12G10	NA	EMS	TERTIARY	1	4	4	6	F	10	F10	2	7	2	23	46	2
CTRL	1139	1139	CTRL	TERTIARY	1	4	4	6	F	11	F11	2	7	2	23	46	2
P14G10	2P14G10	NA	EMS	TERTIARY	1	4	4	6	F	12	F12	2	7	2	23	46	2
P01C10	2P01C10	NA	EMS	TERTIARY	1	4	4	6	G	1	G01	2	7	2	23	46	3
1139	1139	1139	WT.1	TERTIARY	1	4	4	6	G	2	G02	2	7	2	23	46	3
P04A10	2P04A10	NA	EMS	TERTIARY	1	4	4	6	G	3	G03	2	7	2	23	46	3
CTRL	1139	1139	CTRL	TERTIARY	1	4	4	6	G	4	G04	2	7	2	23	46	3
P05F08	2P05F08	NA	EMS	TERTIARY	1	4	4	6	G	5	G05	2	7	2	23	46	3
P08A08	2P08A08	NA	EMS	TERTIARY	1	4	4	6	G	6	G06	2	7	2	23	46	3
P08H06	2P08H06	NA	EMS	TERTIARY	1	4	4	6	G	7	G07	2	7	2	23	46	3
CTRL	1139	1139	CTRL	TERTIARY	1	4	4	6	G	8	G08	2	7	2	23	46	3
P11E10	2P11E10	NA	EMS	TERTIARY	1	4	4	6	G	9	G09	2	7	2	23	46	3
P12H01	2P12H01	NA	EMS	TERTIARY	1	4	4	6	G	10	G10	2	7	2	23	46	3
978	978	978	NEG	TERTIARY	1	4	4	6	G	11	G11	2	7	2	23	46	3
CTRL	1139	1139	CTRL	TERTIARY	1	4	4	6	G	12	G12	2	7	2	23	46	3
P01D11	2P01D11	NA	EMS	TERTIARY	1	4	4	6	H	1	H01	2	7	2	23	46	4
CTRL	1139	1139	CTRL	TERTIARY	1	4	4	6	H	2	H02	2	7	2	23	46	4
P04C08	2P04C08	NA	EMS	TERTIARY	1	4	4	6	H	3	H03	2	7	2	23	46	4
P05A05	2P05A05	NA	EMS	TERTIARY	1	4	4	6	H	4	H04	2	7	2	23	46	4
1139	1139	1139	WT.1	TERTIARY	1	4	4	6	H	5	H05	2	7	2	23	46	4
CTRL	1139	1139	CTRL	TERTIARY	1	4	4	6	H	6	H06	2	7	2	23	46	4
P09A04	2P09A04	NA	EMS	TERTIARY	1	4	4	6	H	7	H07	2	7	2	23	46	4
P11A12	2P11A12	NA	EMS	TERTIARY	1	4	4	6	H	8	H08	2	7	2	23	46	4
P11F02	2P11F02	NA	EMS	TERTIARY	1	4	4	6	H	9	H09	2	7	2	23	46	4
CTRL	1139	1139	CTRL	TERTIARY	1	4	4	6	H	10	H10	2	7	2	23	46	4
P14A07	2P14A07	NA	EMS	TERTIARY	1	4	4	6	H	11	H11	2	7	2	23	46	4
P15D12	2P15D12	NA	EMS	TERTIARY	1	4	4	6	H	12	H12	2	7	2	23	46	4
CTRL	1139	1139	CTRL	TERTIARY	1	4	4	7	A	1	A01	1	7	3	24	47	1
P16B02	2P16B02	NA	EMS	TERTIARY	1	4	4	7	A	2	A02	1	7	3	24	47	1
P17B11	2P17B11	NA	EMS	TERTIARY	1	4	4	7	A	3	A03	1	7	3	24	47	1
P18C03	2P18C03	NA	EMS	TERTIARY	1	4	4	7	A	4	A04	1	7	3	24	47	1
CTRL	1139	1139	CTRL	TERTIARY	1	4	4	7	A	5	A05	1	7	3	24	47	1
P20G10	2P20G10	NA	EMS	TERTIARY	1	4	4	7	A	6	A06	1	7	3	24	47	1
1462	1P03A09	1462	EMS	QUATERNARY	1	4	4	7	A	7	A07	1	7	3	24	47	1
1468	1P04F05	1468	EMS	QUATERNARY	1	4	4	7	A	8	A08	1	7	3	24	47	1
CTRL	1139	1139	CTRL	TERTIARY	1	4	4	7	A	9	A09	1	7	3	24	47	1
1502	1P11A09	1502	EMS	QUATERNARY	1	4	4	7	A	10	A10	1	7	3	24	47	1
978	978	978	NEG	TERTIARY	1	4	4	7	A	11	A11	1	7	3	24	47	1
1528	1P16H01	1528	EMS	QUATERNARY	1	4	4	7	A	12	A12	1	7	3	24	47	1
P09C10	2P09C10	NA	EMS	TERTIARY	1	4	4	7	B	1	B01	1	7	3	24	47	2
978	978	978	NEG	TERTIARY	1	4	4	7	B	2	B02	1	7	3	24	47	2
CTRL	1139	1139	CTRL	TERTIARY	1	4	4	7	B	3	B03	1	7	3	24	47	2
P18E12	2P18E12	NA	EMS	TERTIARY	1	4	4	7	B	4	B04	1	7	3	24	47	2
P20B02	2P20B02	NA	EMS	TERTIARY	1	4	4	7	B	5	B05	1	7	3	24	47	2
P18F05	2P18F05	NA	EMS	TERTIARY	1	4	4	7	B	6	B06	1	7	3	24	47	2
CTRL	1139	1139	CTRL	TERTIARY	1	4	4	7	B	7	B07	1	7	3	24	47	2
1469	1P04G03	1469	EMS	QUATERNARY	1	4	4	7	B	8	B08	1	7	3	24	47	2
1483	1P06E05	1483	EMS	QUATERNARY	1	4	4	7	B	9	B09	1	7	3	24	47	2
1503	1P11B07	1503	EMS	QUATERNARY	1	4	4	7	B	10	B10	1	7	3	24	47	2
CTRL	1139	1139	CTRL	TERTIARY	1	4	4	7	B	11	B11	1	7	3	24	47	2
1139	1139	1139	WT.1	TERTIARY	1	4	4	7	B	12	B12	1	7	3	24	47	2
P15E01	2P15E01	NA	EMS	TERTIARY	1	4	4	7	C	1	C01	1	7	3	24	47	3
P16D04	2P16D04	NA	EMS	TERTIARY	1	4	4	7	C	2	C02	1	7	3	24	47	3
P17C04	2P17C04	NA	EMS	TERTIARY	1	4	4	7	C	3	C03	1	7	3	24	47	3
CTRL	1139	1139	CTRL	TERTIARY	1	4	4	7	C	4	C04	1	7	3	24	47	3
1139	1139	1139	WT.1	TERTIARY	1	4	4	7	C	5	C05	1	7	3	24	47	3
EMPTY	EMPTY	EMPTY	EMS	TERTIARY	1	4	4	7	C	6	C06	1	7	3	24	47	3
1464	1P03F09	1464	EMS	QUATERNARY	1	4	4	7	C	7	C07	1	7	3	24	47	3
CTRL	1139	1139	CTRL	TERTIARY	1	4	4	7	C	8	C08	1	7	3	24	47	3
1487	1P07H05	1487	EMS	QUATERNARY	1	4	4	7	C	9	C09	1	7	3	24	47	3
1508	1P12C01	1508	EMS	QUATERNARY	1	4	4	7	C	10	C10	1	7	3	24	47	3
1513	1P12H01	1513	EMS	QUATERNARY	1	4	4	7	C	11	C11	1	7	3	24	47	3
CTRL	1139	1139	CTRL	TERTIARY	1	4	4	7	C	12	C12	1	7	3	24	47	3
P15F10	2P15F10	NA	EMS	TERTIARY	1	4	4	7	D	1	D01	1	7	3	24	47	4
CTRL	1139	1139	CTRL	TERTIARY	1	4	4	7	D	2	D02	1	7	3	24	47	4
P17D02	2P17D02	NA	EMS	TERTIARY	1	4	4	7	D	3	D03	1	7	3	24	47	4
P19B07	2P19B07	NA	EMS	TERTIARY	1	4	4	7	D	4	D04	1	7	3	24	47	4
P20B12	2P20B12	NA	EMS	TERTIARY	1	4	4	7	D	5	D05	1	7	3	24	47	4
CTRL	1139	1139	CTRL	TERTIARY	1	4	4	7	D	6	D06	1	7	3	24	47	4
1466	1P04B03	1466	EMS	QUATERNARY	1	4	4	7	D	7	D07	1	7	3	24	47	4
1470	1P04H01	1470	EMS	QUATERNARY	1	4	4	7	D	8	D08	1	7	3	24	47	4
1493	1P09D01	1493	EMS	QUATERNARY	1	4	4	7	D	9	D09	1	7	3	24	47	4
CTRL	1139	1139	CTRL	TERTIARY	1	4	4	7	D	10	D10	1	7	3	24	47	4
1518	1P14F07	1518	EMS	QUATERNARY	1	4	4	7	D	11	D11	1	7	3	24	47	4
978	978	978	NEG	TERTIARY	1	4	4	7	D	12	D12	1	7	3	24	47	4
CTRL	1139	1139	CTRL	TERTIARY	1	4	4	7	E	1	E01	2	7	3	24	48	1
1139	1139	1139	WT.1	TERTIARY	1	4	4	7	E	2	E02	2	7	3	24	48	1
P17D03	2P17D03	NA	EMS	TERTIARY	1	4	4	7	E	3	E03	2	7	3	24	48	1
P19E07	2P19E07	NA	EMS	TERTIARY	1	4	4	7	E	4	E04	2	7	3	24	48	1
CTRL	1139	1139	CTRL	TERTIARY	1	4	4	7	E	5	E05	2	7	3	24	48	1
978	978	978	NEG	TERTIARY	1	4	4	7	E	6	E06	2	7	3	24	48	1
1467	1P04E07	1467	EMS	QUATERNARY	1	4	4	7	E	7	E07	2	7	3	24	48	1
1471	1P04H11	1471	EMS	QUATERNARY	1	4	4	7	E	8	E08	2	7	3	24	48	1
CTRL	1139	1139	CTRL	TERTIARY	1	4	4	7	E	9	E09	2	7	3	24	48	1
1509	1P12D09	1509	EMS	QUATERNARY	1	4	4	7	E	10	E10	2	7	3	24	48	1
1521	1P15G03	1521	EMS	QUATERNARY	1	4	4	7	E	11	E11	2	7	3	24	48	1
1139	1139	1139	WT.1	TERTIARY	1	4	4	7	E	12	E12	2	7	3	24	48	1
P15G10	2P15G10	NA	EMS	TERTIARY	1	4	4	7	F	1	F01	2	7	3	24	48	2
P16F09	2P16F09	NA	EMS	TERTIARY	1	4	4	7	F	2	F02	2	7	3	24	48	2
CTRL	1139	1139	CTRL	TERTIARY	1	4	4	7	F	3	F03	2	7	3	24	48	2
P19E12	2P19E12	NA	EMS	TERTIARY	1	4	4	7	F	4	F04	2	7	3	24	48	2
P20C10	2P20C10	NA	EMS	TERTIARY	1	4	4	7	F	5	F05	2	7	3	24	48	2
1455	1P01B01	1455	EMS	QUATERNARY	1	4	4	7	F	6	F06	2	7	3	24	48	2
CTRL	1139	1139	CTRL	TERTIARY	1	4	4	7	F	7	F07	2	7	3	24	48	2
1480	1P06B05	1480	EMS	QUATERNARY	1	4	4	7	F	8	F08	2	7	3	24	48	2
1496	1P09F07	1496	EMS	QUATERNARY	1	4	4	7	F	9	F09	2	7	3	24	48	2
1511	1P12G03	1511	EMS	QUATERNARY	1	4	4	7	F	10	F10	2	7	3	24	48	2
CTRL	1139	1139	CTRL	TERTIARY	1	4	4	7	F	11	F11	2	7	3	24	48	2
978	978	978	NEG	TERTIARY	1	4	4	7	F	12	F12	2	7	3	24	48	2
P15H05	2P15H05	NA	EMS	TERTIARY	1	4	4	7	G	1	G01	2	7	3	24	48	3
P17B08	2P17B08	NA	EMS	TERTIARY	1	4	4	7	G	2	G02	2	7	3	24	48	3
978	978	978	NEG	TERTIARY	1	4	4	7	G	3	G03	2	7	3	24	48	3
CTRL	1139	1139	CTRL	TERTIARY	1	4	4	7	G	4	G04	2	7	3	24	48	3
P20D07	2P20D07	NA	EMS	TERTIARY	1	4	4	7	G	5	G05	2	7	3	24	48	3
1459	1P02C09	1459	EMS	QUATERNARY	1	4	4	7	G	6	G06	2	7	3	24	48	3
1139	1139	1139	WT.1	TERTIARY	1	4	4	7	G	7	G07	2	7	3	24	48	3
CTRL	1139	1139	CTRL	TERTIARY	1	4	4	7	G	8	G08	2	7	3	24	48	3
1498	1P09G05	1498	EMS	QUATERNARY	1	4	4	7	G	9	G09	2	7	3	24	48	3
1512	1P12G07	1512	EMS	QUATERNARY	1	4	4	7	G	10	G10	2	7	3	24	48	3
1523	1P16A09	1523	EMS	QUATERNARY	1	4	4	7	G	11	G11	2	7	3	24	48	3
CTRL	1139	1139	CTRL	TERTIARY	1	4	4	7	G	12	G12	2	7	3	24	48	3
P15H06	2P15H06	NA	EMS	TERTIARY	1	4	4	7	H	1	H01	2	7	3	24	48	4
CTRL	1139	1139	CTRL	TERTIARY	1	4	4	7	H	2	H02	2	7	3	24	48	4
P18C01	2P18C01	NA	EMS	TERTIARY	1	4	4	7	H	3	H03	2	7	3	24	48	4
P19G05	2P19G05	NA	EMS	TERTIARY	1	4	4	7	H	4	H04	2	7	3	24	48	4
P20G07	2P20G07	NA	EMS	TERTIARY	1	4	4	7	H	5	H05	2	7	3	24	48	4
CTRL	1139	1139	CTRL	TERTIARY	1	4	4	7	H	6	H06	2	7	3	24	48	4
EMPTY	EM2PTY	EMPTY	EMPTY	TERTIARY	1	4	4	7	H	7	H07	2	7	3	24	48	4
1482	1P06C09	1482	EMS	QUATERNARY	1	4	4	7	H	8	H08	2	7	3	24	48	4
1500	1P10F07	1500	EMS	QUATERNARY	1	4	4	7	H	9	H09	2	7	3	24	48	4
CTRL	1139	1139	CTRL	TERTIARY	1	4	4	7	H	10	H10	2	7	3	24	48	4
1139	1139	1139	WT.1	TERTIARY	1	4	4	7	H	11	H11	2	7	3	24	48	4
1139	1139	1139	WT.1	TERTIARY	1	4	4	7	H	12	H12	2	7	3	24	48	4
CTRL	1139	1139	CTRL	TERTIARY	1	5	5	3	A	1	A01	1	7	4	25	49	1
978	978	978	NEG	TERTIARY	1	5	5	3	A	2	A02	1	7	4	25	49	1
P02B11	2P02B11	2021	EMS	TERTIARY	1	5	5	3	A	3	A03	1	7	4	25	49	1
P02E01	2P02E01	2025	EMS	TERTIARY	1	5	5	3	A	4	A04	1	7	4	25	49	1
CTRL	1139	1139	CTRL	TERTIARY	1	5	5	3	A	5	A05	1	7	4	25	49	1
1139	1139	1139	WT.1	TERTIARY	1	5	5	3	A	6	A06	1	7	4	25	49	1
P04B06	2P04B06	2039	EMS	TERTIARY	1	5	5	3	A	7	A07	1	7	4	25	49	1
P04H08	2P04H08	2045	EMS	TERTIARY	1	5	5	3	A	8	A08	1	7	4	25	49	1
CTRL	1139	1139	CTRL	TERTIARY	1	5	5	3	A	9	A09	1	7	4	25	49	1
P06B06	2P06B06	2056	EMS	TERTIARY	1	5	5	3	A	10	A10	1	7	4	25	49	1
P06G07	2P06G07	2061	EMS	TERTIARY	1	5	5	3	A	11	A11	1	7	4	25	49	1
P07D07	2P07D07	2067	EMS	TERTIARY	1	5	5	3	A	12	A12	1	7	4	25	49	1
P01A07	2P01A07	2010	EMS	TERTIARY	1	5	5	3	B	1	B01	1	7	4	25	49	2
P01H04	2P01H04	2016	EMS	TERTIARY	1	5	5	3	B	2	B02	1	7	4	25	49	2
CTRL	1139	1139	CTRL	TERTIARY	1	5	5	3	B	3	B03	1	7	4	25	49	2
978	978	978	NEG	TERTIARY	1	5	5	3	B	4	B04	1	7	4	25	49	2
P02G08	2P02G08	2030	EMS	TERTIARY	1	5	5	3	B	5	B05	1	7	4	25	49	2
P03F12	2P03F12	2035	EMS	TERTIARY	1	5	5	3	B	6	B06	1	7	4	25	49	2
CTRL	1139	1139	CTRL	TERTIARY	1	5	5	3	B	7	B07	1	7	4	25	49	2
P05A08	2P05A08	2046	EMS	TERTIARY	1	5	5	3	B	8	B08	1	7	4	25	49	2
P05D08	2P05D08	2050	EMS	TERTIARY	1	5	5	3	B	9	B09	1	7	4	25	49	2
1139	1139	1139	WT.1	TERTIARY	1	5	5	3	B	10	B10	1	7	4	25	49	2
CTRL	1139	1139	CTRL	TERTIARY	1	5	5	3	B	11	B11	1	7	4	25	49	2
P07E04	2P07E04	2068	EMS	TERTIARY	1	5	5	3	B	12	B12	1	7	4	25	49	2
P01A12	2P01A12	2011	EMS	TERTIARY	1	5	5	3	C	1	C01	1	7	4	25	49	3
P01H09	2P01H09	2017	EMS	TERTIARY	1	5	5	3	C	2	C02	1	7	4	25	49	3
EMPTY	EM2PTY	EMPTY	EMPTY	TERTIARY	1	5	5	3	C	3	C03	1	7	4	25	49	3
CTRL	1139	1139	CTRL	TERTIARY	1	5	5	3	C	4	C04	1	7	4	25	49	3
P03A07	2P03A07	2031	EMS	TERTIARY	1	5	5	3	C	5	C05	1	7	4	25	49	3
P03H03	2P03H03	2036	EMS	TERTIARY	1	5	5	3	C	6	C06	1	7	4	25	49	3
P04C05	2P04C05	2040	EMS	TERTIARY	1	5	5	3	C	7	C07	1	7	4	25	49	3
CTRL	1139	1139	CTRL	TERTIARY	1	5	5	3	C	8	C08	1	7	4	25	49	3
P05E01	2P05E01	2051	EMS	TERTIARY	1	5	5	3	C	9	C09	1	7	4	25	49	3
P06D01	2P06D01	2057	EMS	TERTIARY	1	5	5	3	C	10	C10	1	7	4	25	49	3
P07B07	2P07B07	2062	EMS	TERTIARY	1	5	5	3	C	11	C11	1	7	4	25	49	3
CTRL	1139	1139	CTRL	TERTIARY	1	5	5	3	C	12	C12	1	7	4	25	49	3
P01C08	2P01C08	2012	EMS	TERTIARY	1	5	5	3	D	1	D01	1	7	4	25	49	4
CTRL	1139	1139	CTRL	TERTIARY	1	5	5	3	D	2	D02	1	7	4	25	49	4
P02B12	2P02B12	2022	EMS	TERTIARY	1	5	5	3	D	3	D03	1	7	4	25	49	4
P02E02	2P02E02	2026	EMS	TERTIARY	1	5	5	3	D	4	D04	1	7	4	25	49	4
P03A12	2P03A12	2032	EMS	TERTIARY	1	5	5	3	D	5	D05	1	7	4	25	49	4
CTRL	1139	1139	CTRL	TERTIARY	1	5	5	3	D	6	D06	1	7	4	25	49	4
P04E02	2P04E02	2041	EMS	TERTIARY	1	5	5	3	D	7	D07	1	7	4	25	49	4
P05B06	2P05B06	2047	EMS	TERTIARY	1	5	5	3	D	8	D08	1	7	4	25	49	4
P05E06	2P05E06	2052	EMS	TERTIARY	1	5	5	3	D	9	D09	1	7	4	25	49	4
CTRL	1139	1139	CTRL	TERTIARY	1	5	5	3	D	10	D10	1	7	4	25	49	4
P07B11	2P07B11	2063	EMS	TERTIARY	1	5	5	3	D	11	D11	1	7	4	25	49	4
P07E06	2P07E06	2069	EMS	TERTIARY	1	5	5	3	D	12	D12	1	7	4	25	49	4
CTRL	1139	1139	CTRL	TERTIARY	1	5	5	3	E	1	E01	2	7	4	25	50	1
P02A02	2P02A02	2018	EMS	TERTIARY	1	5	5	3	E	2	E02	2	7	4	25	50	1
1139	1139	1139	WT.1	TERTIARY	1	5	5	3	E	3	E03	2	7	4	25	50	1
P02F07	2P02F07	2027	EMS	TERTIARY	1	5	5	3	E	4	E04	2	7	4	25	50	1
CTRL	1139	1139	CTRL	TERTIARY	1	5	5	3	E	5	E05	2	7	4	25	50	1
P03H11	2P03H11	2037	EMS	TERTIARY	1	5	5	3	E	6	E06	2	7	4	25	50	1
P04E12	2P04E12	2042	EMS	TERTIARY	1	5	5	3	E	7	E07	2	7	4	25	50	1
978	978	978	NEG	TERTIARY	1	5	5	3	E	8	E08	2	7	4	25	50	1
CTRL	1139	1139	CTRL	TERTIARY	1	5	5	3	E	9	E09	2	7	4	25	50	1
P06D08	2P06D08	2058	EMS	TERTIARY	1	5	5	3	E	10	E10	2	7	4	25	50	1
P07C04	2P07C04	2064	EMS	TERTIARY	1	5	5	3	E	11	E11	2	7	4	25	50	1
P07E10	2P07E10	2070	EMS	TERTIARY	1	5	5	3	E	12	E12	2	7	4	25	50	1
P01D04	2P01D04	2013	EMS	TERTIARY	1	5	5	3	F	1	F01	2	7	4	25	50	2
P02B02	2P02B02	2019	EMS	TERTIARY	1	5	5	3	F	2	F02	2	7	4	25	50	2
CTRL	1139	1139	CTRL	TERTIARY	1	5	5	3	F	3	F03	2	7	4	25	50	2
P02G02	2P02G02	2028	EMS	TERTIARY	1	5	5	3	F	4	F04	2	7	4	25	50	2
P03D12	2P03D12	2033	EMS	TERTIARY	1	5	5	3	F	5	F05	2	7	4	25	50	2
P04A04	2P04A04	2038	EMS	TERTIARY	1	5	5	3	F	6	F06	2	7	4	25	50	2
CTRL	1139	1139	CTRL	TERTIARY	1	5	5	3	F	7	F07	2	7	4	25	50	2
P05C01	2P05C01	2048	EMS	TERTIARY	1	5	5	3	F	8	F08	2	7	4	25	50	2
P05G06	2P05G06	2053	EMS	TERTIARY	1	5	5	3	F	9	F09	2	7	4	25	50	2
P06E11	2P06E11	2059	EMS	TERTIARY	1	5	5	3	F	10	F10	2	7	4	25	50	2
CTRL	1139	1139	CTRL	TERTIARY	1	5	5	3	F	11	F11	2	7	4	25	50	2
P07E11	2P07E11	2071	EMS	TERTIARY	1	5	5	3	F	12	F12	2	7	4	25	50	2
P01G02	2P01G02	2014	EMS	TERTIARY	1	5	5	3	G	1	G01	2	7	4	25	50	3
P02B06	2P02B06	2020	EMS	TERTIARY	1	5	5	3	G	2	G02	2	7	4	25	50	3
P02C08	2P02C08	2023	EMS	TERTIARY	1	5	5	3	G	3	G03	2	7	4	25	50	3
CTRL	1139	1139	CTRL	TERTIARY	1	5	5	3	G	4	G04	2	7	4	25	50	3
P03E04	2P03E04	2034	EMS	TERTIARY	1	5	5	3	G	5	G05	2	7	4	25	50	3
978	978	978	NEG	TERTIARY	1	5	5	3	G	6	G06	2	7	4	25	50	3
P04H01	2P04H01	2043	EMS	TERTIARY	1	5	5	3	G	7	G07	2	7	4	25	50	3
CTRL	1139	1139	CTRL	TERTIARY	1	5	5	3	G	8	G08	2	7	4	25	50	3
P06A10	2P06A10	2054	EMS	TERTIARY	1	5	5	3	G	9	G09	2	7	4	25	50	3
P06G06	2P06G06	2060	EMS	TERTIARY	1	5	5	3	G	10	G10	2	7	4	25	50	3
P07D03	2P07D03	2065	EMS	TERTIARY	1	5	5	3	G	11	G11	2	7	4	25	50	3
CTRL	1139	1139	CTRL	TERTIARY	1	5	5	3	G	12	G12	2	7	4	25	50	3
P01G11	2P01G11	2015	EMS	TERTIARY	1	5	5	3	H	1	H01	2	7	4	25	50	4
CTRL	1139	1139	CTRL	TERTIARY	1	5	5	3	H	2	H02	2	7	4	25	50	4
P02D02	2P02D02	2024	EMS	TERTIARY	1	5	5	3	H	3	H03	2	7	4	25	50	4
P02G05	2P02G05	2029	EMS	TERTIARY	1	5	5	3	H	4	H04	2	7	4	25	50	4
1139	1139	1139	WT.1	TERTIARY	1	5	5	3	H	5	H05	2	7	4	25	50	4
CTRL	1139	1139	CTRL	TERTIARY	1	5	5	3	H	6	H06	2	7	4	25	50	4
P04H04	2P04H04	2044	EMS	TERTIARY	1	5	5	3	H	7	H07	2	7	4	25	50	4
P05C09	2P05C09	2049	EMS	TERTIARY	1	5	5	3	H	8	H08	2	7	4	25	50	4
P06A12	2P06A12	2055	EMS	TERTIARY	1	5	5	3	H	9	H09	2	7	4	25	50	4
CTRL	1139	1139	CTRL	TERTIARY	1	5	5	3	H	10	H10	2	7	4	25	50	4
P07D04	2P07D04	2066	EMS	TERTIARY	1	5	5	3	H	11	H11	2	7	4	25	50	4
P07G03	2P07G03	2072	EMS	TERTIARY	1	5	5	3	H	12	H12	2	7	4	25	50	4
CTRL	1139	1139	CTRL	TERTIARY	1	5	5	4	A	1	A01	1	8	1	26	51	1
978	978	978	NEG	TERTIARY	1	5	5	4	A	2	A02	1	8	1	26	51	1
P09A09	2P09A09	2084	EMS	TERTIARY	1	5	5	4	A	3	A03	1	8	1	26	51	1
P09H05	2P09H05	2089	EMS	TERTIARY	1	5	5	4	A	4	A04	1	8	1	26	51	1
CTRL	1139	1139	CTRL	TERTIARY	1	5	5	4	A	5	A05	1	8	1	26	51	1
P11B07	2P11B07	2098	EMS	TERTIARY	1	5	5	4	A	6	A06	1	8	1	26	51	1
P11H11	2P11H11	2104	EMS	TERTIARY	1	5	5	4	A	7	A07	1	8	1	26	51	1
P12F08	2P12F08	2110	EMS	TERTIARY	1	5	5	4	A	8	A08	1	8	1	26	51	1
CTRL	1139	1139	CTRL	TERTIARY	1	5	5	4	A	9	A09	1	8	1	26	51	1
P13G03	2P13G03	2120	EMS	TERTIARY	1	5	5	4	A	10	A10	1	8	1	26	51	1
P14A08	2P14A08	2125	EMS	TERTIARY	1	5	5	4	A	11	A11	1	8	1	26	51	1
P14E05	2P14E05	2130	EMS	TERTIARY	1	5	5	4	A	12	A12	1	8	1	26	51	1
P07H04	2P07H04	2073	EMS	TERTIARY	1	5	5	4	B	1	B01	1	8	1	26	51	2
P08E07	2P08E07	2079	EMS	TERTIARY	1	5	5	4	B	2	B02	1	8	1	26	51	2
CTRL	1139	1139	CTRL	TERTIARY	1	5	5	4	B	3	B03	1	8	1	26	51	2
P09H08	2P09H08	2090	EMS	TERTIARY	1	5	5	4	B	4	B04	1	8	1	26	51	2
P10D03	2P10D03	2093	EMS	TERTIARY	1	5	5	4	B	5	B05	1	8	1	26	51	2
P11C01	2P11C01	2099	EMS	TERTIARY	1	5	5	4	B	6	B06	1	8	1	26	51	2
CTRL	1139	1139	CTRL	TERTIARY	1	5	5	4	B	7	B07	1	8	1	26	51	2
P12H10	2P12H10	2111	EMS	TERTIARY	1	5	5	4	B	8	B08	1	8	1	26	51	2
978	978	978	NEG	TERTIARY	1	5	5	4	B	9	B09	1	8	1	26	51	2
1139	1139	1139	WT.1	TERTIARY	1	5	5	4	B	10	B10	1	8	1	26	51	2
CTRL	1139	1139	CTRL	TERTIARY	1	5	5	4	B	11	B11	1	8	1	26	51	2
P14E06	2P14E06	2131	EMS	TERTIARY	1	5	5	4	B	12	B12	1	8	1	26	51	2
P08A04	2P08A04	2074	EMS	TERTIARY	1	5	5	4	C	1	C01	1	8	1	26	51	3
P08G05	2P08G05	2080	EMS	TERTIARY	1	5	5	4	C	2	C02	1	8	1	26	51	3
1139	1139	1139	WT.1	TERTIARY	1	5	5	4	C	3	C03	1	8	1	26	51	3
CTRL	1139	1139	CTRL	TERTIARY	1	5	5	4	C	4	C04	1	8	1	26	51	3
P10E11	2P10E11	2094	EMS	TERTIARY	1	5	5	4	C	5	C05	1	8	1	26	51	3
P11C10	2P11C10	2100	EMS	TERTIARY	1	5	5	4	C	6	C06	1	8	1	26	51	3
P12C10	2P12C10	2105	EMS	TERTIARY	1	5	5	4	C	7	C07	1	8	1	26	51	3
CTRL	1139	1139	CTRL	TERTIARY	1	5	5	4	C	8	C08	1	8	1	26	51	3
P13D07	2P13D07	2115	EMS	TERTIARY	1	5	5	4	C	9	C09	1	8	1	26	51	3
P13G05	2P13G05	2121	EMS	TERTIARY	1	5	5	4	C	10	C10	1	8	1	26	51	3
P14A10	2P14A10	2126	EMS	TERTIARY	1	5	5	4	C	11	C11	1	8	1	26	51	3
CTRL	1139	1139	CTRL	TERTIARY	1	5	5	4	C	12	C12	1	8	1	26	51	3
P08B08	2P08B08	2076	EMS	TERTIARY	1	5	5	4	D	1	D01	1	8	1	26	51	4
CTRL	1139	1139	CTRL	TERTIARY	1	5	5	4	D	2	D02	1	8	1	26	51	4
P09B11	2P09B11	2085	EMS	TERTIARY	1	5	5	4	D	3	D03	1	8	1	26	51	4
P10A04	2P10A04	2091	EMS	TERTIARY	1	5	5	4	D	4	D04	1	8	1	26	51	4
P10F04	2P10F04	2095	EMS	TERTIARY	1	5	5	4	D	5	D05	1	8	1	26	51	4
CTRL	1139	1139	CTRL	TERTIARY	1	5	5	4	D	6	D06	1	8	1	26	51	4
P12D06	2P12D06	2106	EMS	TERTIARY	1	5	5	4	D	7	D07	1	8	1	26	51	4
P13B11	2P13B11	2112	EMS	TERTIARY	1	5	5	4	D	8	D08	1	8	1	26	51	4
P13D09	2P13D09	2116	EMS	TERTIARY	1	5	5	4	D	9	D09	1	8	1	26	51	4
CTRL	1139	1139	CTRL	TERTIARY	1	5	5	4	D	10	D10	1	8	1	26	51	4
P14B06	2P14B06	2127	EMS	TERTIARY	1	5	5	4	D	11	D11	1	8	1	26	51	4
P14E10	2P14E10	2132	EMS	TERTIARY	1	5	5	4	D	12	D12	1	8	1	26	51	4
CTRL	1139	1139	CTRL	TERTIARY	1	5	5	4	E	1	E01	2	8	1	26	52	1
P08H01	2P08H01	2081	EMS	TERTIARY	1	5	5	4	E	2	E02	2	8	1	26	52	1
P09B12	2P09B12	2086	EMS	TERTIARY	1	5	5	4	E	3	E03	2	8	1	26	52	1
1139	1139	1139	WT.1	TERTIARY	1	5	5	4	E	4	E04	2	8	1	26	52	1
CTRL	1139	1139	CTRL	TERTIARY	1	5	5	4	E	5	E05	2	8	1	26	52	1
P11D08	2P11D08	2101	EMS	TERTIARY	1	5	5	4	E	6	E06	2	8	1	26	52	1
P12D11	2P12D11	2107	EMS	TERTIARY	1	5	5	4	E	7	E07	2	8	1	26	52	1
P13D04	2P13D04	2113	EMS	TERTIARY	1	5	5	4	E	8	E08	2	8	1	26	52	1
CTRL	1139	1139	CTRL	TERTIARY	1	5	5	4	E	9	E09	2	8	1	26	52	1
P13H05	2P13H05	2122	EMS	TERTIARY	1	5	5	4	E	10	E10	2	8	1	26	52	1
P14C03	2P14C03	2128	EMS	TERTIARY	1	5	5	4	E	11	E11	2	8	1	26	52	1
P14E11	2P14E11	2133	EMS	TERTIARY	1	5	5	4	E	12	E12	2	8	1	26	52	1
P08A07	2P08A07	2075	EMS	TERTIARY	1	5	5	4	F	1	F01	2	8	1	26	52	2
P09A02	2P09A02	2082	EMS	TERTIARY	1	5	5	4	F	2	F02	2	8	1	26	52	2
CTRL	1139	1139	CTRL	TERTIARY	1	5	5	4	F	3	F03	2	8	1	26	52	2
EMPTY	EM2PTY	EMPTY	EMPTY	TERTIARY	1	5	5	4	F	4	F04	2	8	1	26	52	2
978	978	978	NEG	TERTIARY	1	5	5	4	F	5	F05	2	8	1	26	52	2
P11G06	2P11G06	2102	EMS	TERTIARY	1	5	5	4	F	6	F06	2	8	1	26	52	2
CTRL	1139	1139	CTRL	TERTIARY	1	5	5	4	F	7	F07	2	8	1	26	52	2
1139	1139	1139	WT.1	TERTIARY	1	5	5	4	F	8	F08	2	8	1	26	52	2
P13E01	2P13E01	2117	EMS	TERTIARY	1	5	5	4	F	9	F09	2	8	1	26	52	2
P13H09	2P13H09	2123	EMS	TERTIARY	1	5	5	4	F	10	F10	2	8	1	26	52	2
CTRL	1139	1139	CTRL	TERTIARY	1	5	5	4	F	11	F11	2	8	1	26	52	2
P14F04	2P14F04	2134	EMS	TERTIARY	1	5	5	4	F	12	F12	2	8	1	26	52	2
P08D04	2P08D04	2077	EMS	TERTIARY	1	5	5	4	G	1	G01	2	8	1	26	52	3
P09A03	2P09A03	2083	EMS	TERTIARY	1	5	5	4	G	2	G02	2	8	1	26	52	3
P09D07	2P09D07	2087	EMS	TERTIARY	1	5	5	4	G	3	G03	2	8	1	26	52	3
CTRL	1139	1139	CTRL	TERTIARY	1	5	5	4	G	4	G04	2	8	1	26	52	3
P10G03	2P10G03	2096	EMS	TERTIARY	1	5	5	4	G	5	G05	2	8	1	26	52	3
P11H03	2P11H03	2103	EMS	TERTIARY	1	5	5	4	G	6	G06	2	8	1	26	52	3
P12E06	2P12E06	2108	EMS	TERTIARY	1	5	5	4	G	7	G07	2	8	1	26	52	3
CTRL	1139	1139	CTRL	TERTIARY	1	5	5	4	G	8	G08	2	8	1	26	52	3
P13E07	2P13E07	2118	EMS	TERTIARY	1	5	5	4	G	9	G09	2	8	1	26	52	3
P14A05	2P14A05	2124	EMS	TERTIARY	1	5	5	4	G	10	G10	2	8	1	26	52	3
978	978	978	NEG	TERTIARY	1	5	5	4	G	11	G11	2	8	1	26	52	3
CTRL	1139	1139	CTRL	TERTIARY	1	5	5	4	G	12	G12	2	8	1	26	52	3
P08E05	2P08E05	2078	EMS	TERTIARY	1	5	5	4	H	1	H01	2	8	1	26	52	4
CTRL	1139	1139	CTRL	TERTIARY	1	5	5	4	H	2	H02	2	8	1	26	52	4
P09D12	2P09D12	2088	EMS	TERTIARY	1	5	5	4	H	3	H03	2	8	1	26	52	4
P10D02	2P10D02	2092	EMS	TERTIARY	1	5	5	4	H	4	H04	2	8	1	26	52	4
P10G08	2P10G08	2097	EMS	TERTIARY	1	5	5	4	H	5	H05	2	8	1	26	52	4
CTRL	1139	1139	CTRL	TERTIARY	1	5	5	4	H	6	H06	2	8	1	26	52	4
P12E11	2P12E11	2109	EMS	TERTIARY	1	5	5	4	H	7	H07	2	8	1	26	52	4
P13D06	2P13D06	2114	EMS	TERTIARY	1	5	5	4	H	8	H08	2	8	1	26	52	4
P13F10	2P13F10	2119	EMS	TERTIARY	1	5	5	4	H	9	H09	2	8	1	26	52	4
CTRL	1139	1139	CTRL	TERTIARY	1	5	5	4	H	10	H10	2	8	1	26	52	4
P14D07	2P14D07	2129	EMS	TERTIARY	1	5	5	4	H	11	H11	2	8	1	26	52	4
P14F09	2P14F09	2135	EMS	TERTIARY	1	5	5	4	H	12	H12	2	8	1	26	52	4
CTRL	1139	1139	CTRL	TERTIARY	1	5	5	5	A	1	A01	1	8	2	27	53	1
978	978	978	NEG	TERTIARY	1	5	5	5	A	2	A02	1	8	2	27	53	1
P15G08	2P15G08	2146	EMS	TERTIARY	1	5	5	5	A	3	A03	1	8	2	27	53	1
P16F08	2P16F08	2151	EMS	TERTIARY	1	5	5	5	A	4	A04	1	8	2	27	53	1
CTRL	1139	1139	CTRL	TERTIARY	1	5	5	5	A	5	A05	1	8	2	27	53	1
P17E06	2P17E06	2161	EMS	TERTIARY	1	5	5	5	A	6	A06	1	8	2	27	53	1
P17H05	2P17H05	2167	EMS	TERTIARY	1	5	5	5	A	7	A07	1	8	2	27	53	1
P18E10	2P18E10	2173	EMS	TERTIARY	1	5	5	5	A	8	A08	1	8	2	27	53	1
CTRL	1139	1139	CTRL	TERTIARY	1	5	5	5	A	9	A09	1	8	2	27	53	1
P19G03	2P19G03	2183	EMS	TERTIARY	1	5	5	5	A	10	A10	1	8	2	27	53	1
1139	1139	1139	WT.1	TERTIARY	1	5	5	5	A	11	A11	1	8	2	27	53	1
P20F04	2P20F04	2193	EMS	TERTIARY	1	5	5	5	A	12	A12	1	8	2	27	53	1
P14G02	2P14G02	2136	EMS	TERTIARY	1	5	5	5	B	1	B01	1	8	2	27	53	2
P15D11	2P15D11	2141	EMS	TERTIARY	1	5	5	5	B	2	B02	1	8	2	27	53	2
CTRL	1139	1139	CTRL	TERTIARY	1	5	5	5	B	3	B03	1	8	2	27	53	2
P16F12	2P16F12	2152	EMS	TERTIARY	1	5	5	5	B	4	B04	1	8	2	27	53	2
EMPTY	EM2PTY	EMPTY	EMPTY	TERTIARY	1	5	5	5	B	5	B05	1	8	2	27	53	2
P17F03	2P17F03	2162	EMS	TERTIARY	1	5	5	5	B	6	B06	1	8	2	27	53	2
CTRL	1139	1139	CTRL	TERTIARY	1	5	5	5	B	7	B07	1	8	2	27	53	2
P18F09	2P18F09	2174	EMS	TERTIARY	1	5	5	5	B	8	B08	1	8	2	27	53	2
978	978	978	NEG	TERTIARY	1	5	5	5	B	9	B09	1	8	2	27	53	2
P19G06	2P19G06	2184	EMS	TERTIARY	1	5	5	5	B	10	B10	1	8	2	27	53	2
CTRL	1139	1139	CTRL	TERTIARY	1	5	5	5	B	11	B11	1	8	2	27	53	2
P20G01	2P20G01	2194	EMS	TERTIARY	1	5	5	5	B	12	B12	1	8	2	27	53	2
P14G11	2P14G11	2137	EMS	TERTIARY	1	5	5	5	C	1	C01	1	8	2	27	53	3
P15E04	2P15E04	2142	EMS	TERTIARY	1	5	5	5	C	2	C02	1	8	2	27	53	3
P16B06	2P16B06	2147	EMS	TERTIARY	1	5	5	5	C	3	C03	1	8	2	27	53	3
CTRL	1139	1139	CTRL	TERTIARY	1	5	5	5	C	4	C04	1	8	2	27	53	3
1139	1139	1139	WT.1	TERTIARY	1	5	5	5	C	5	C05	1	8	2	27	53	3
P17F04	2P17F04	2163	EMS	TERTIARY	1	5	5	5	C	6	C06	1	8	2	27	53	3
P17H06	2P17H06	2168	EMS	TERTIARY	1	5	5	5	C	7	C07	1	8	2	27	53	3
CTRL	1139	1139	CTRL	TERTIARY	1	5	5	5	C	8	C08	1	8	2	27	53	3
P19E04	2P19E04	2178	EMS	TERTIARY	1	5	5	5	C	9	C09	1	8	2	27	53	3
P19G08	2P19G08	2185	EMS	TERTIARY	1	5	5	5	C	10	C10	1	8	2	27	53	3
P20A05	2P20A05	2188	EMS	TERTIARY	1	5	5	5	C	11	C11	1	8	2	27	53	3
CTRL	1139	1139	CTRL	TERTIARY	1	5	5	5	C	12	C12	1	8	2	27	53	3
P15B10	2P15B10	2138	EMS	TERTIARY	1	5	5	5	D	1	D01	1	8	2	27	53	4
CTRL	1139	1139	CTRL	TERTIARY	1	5	5	5	D	2	D02	1	8	2	27	53	4
P16D02	2P16D02	2148	EMS	TERTIARY	1	5	5	5	D	3	D03	1	8	2	27	53	4
P16H04	2P16H04	2153	EMS	TERTIARY	1	5	5	5	D	4	D04	1	8	2	27	53	4
P17B12	2P17B12	2157	EMS	TERTIARY	1	5	5	5	D	5	D05	1	8	2	27	53	4
CTRL	1139	1139	CTRL	TERTIARY	1	5	5	5	D	6	D06	1	8	2	27	53	4
P18A09	2P18A09	2169	EMS	TERTIARY	1	5	5	5	D	7	D07	1	8	2	27	53	4
P18H11	2P18H11	2175	EMS	TERTIARY	1	5	5	5	D	8	D08	1	8	2	27	53	4
P19E09	2P19E09	2179	EMS	TERTIARY	1	5	5	5	D	9	D09	1	8	2	27	53	4
CTRL	1139	1139	CTRL	TERTIARY	1	5	5	5	D	10	D10	1	8	2	27	53	4
P20A10	2P20A10	2189	EMS	TERTIARY	1	5	5	5	D	11	D11	1	8	2	27	53	4
P20G03	2P20G03	2195	EMS	TERTIARY	1	5	5	5	D	12	D12	1	8	2	27	53	4
CTRL	1139	1139	CTRL	TERTIARY	1	5	5	5	E	1	E01	2	8	2	27	54	1
P15E12	2P15E12	2143	EMS	TERTIARY	1	5	5	5	E	2	E02	2	8	2	27	54	1
P16D11	2P16D11	2149	EMS	TERTIARY	1	5	5	5	E	3	E03	2	8	2	27	54	1
P16H09	2P16H09	2154	EMS	TERTIARY	1	5	5	5	E	4	E04	2	8	2	27	54	1
CTRL	1139	1139	CTRL	TERTIARY	1	5	5	5	E	5	E05	2	8	2	27	54	1
P17G01	2P17G01	2164	EMS	TERTIARY	1	5	5	5	E	6	E06	2	8	2	27	54	1
P18C11	2P18C11	2170	EMS	TERTIARY	1	5	5	5	E	7	E07	2	8	2	27	54	1
978	978	978	NEG	TERTIARY	1	5	5	5	E	8	E08	2	8	2	27	54	1
CTRL	1139	1139	CTRL	TERTIARY	1	5	5	5	E	9	E09	2	8	2	27	54	1
1139	1139	1139	WT.1	TERTIARY	1	5	5	5	E	10	E10	2	8	2	27	54	1
P20B07	2P20B07	2190	EMS	TERTIARY	1	5	5	5	E	11	E11	2	8	2	27	54	1
P20G05	2P20G05	2196	EMS	TERTIARY	1	5	5	5	E	12	E12	2	8	2	27	54	1
P15B12	2P15B12	2139	EMS	TERTIARY	1	5	5	5	F	1	F01	2	8	2	27	54	2
P15F07	2P15F07	2144	EMS	TERTIARY	1	5	5	5	F	2	F02	2	8	2	27	54	2
CTRL	1139	1139	CTRL	TERTIARY	1	5	5	5	F	3	F03	2	8	2	27	54	2
P17A07	2P17A07	2155	EMS	TERTIARY	1	5	5	5	F	4	F04	2	8	2	27	54	2
P17C05	2P17C05	2158	EMS	TERTIARY	1	5	5	5	F	5	F05	2	8	2	27	54	2
P17G10	2P17G10	2165	EMS	TERTIARY	1	5	5	5	F	6	F06	2	8	2	27	54	2
CTRL	1139	1139	CTRL	TERTIARY	1	5	5	5	F	7	F07	2	8	2	27	54	2
P19A03	2P19A03	2176	EMS	TERTIARY	1	5	5	5	F	8	F08	2	8	2	27	54	2
P19F09	2P19F09	2180	EMS	TERTIARY	1	5	5	5	F	9	F09	2	8	2	27	54	2
P19H06	2P19H06	2186	EMS	TERTIARY	1	5	5	5	F	10	F10	2	8	2	27	54	2
CTRL	1139	1139	CTRL	TERTIARY	1	5	5	5	F	11	F11	2	8	2	27	54	2
EMPTY	EM2PTY	EMPTY	EMPTY	TERTIARY	1	5	5	5	F	12	F12	2	8	2	27	54	2
P15D07	2P15D07	2140	EMS	TERTIARY	1	5	5	5	G	1	G01	2	8	2	27	54	3
P15F08	2P15F08	2145	EMS	TERTIARY	1	5	5	5	G	2	G02	2	8	2	27	54	3
1139	1139	1139	WT.1	TERTIARY	1	5	5	5	G	3	G03	2	8	2	27	54	3
CTRL	1139	1139	CTRL	TERTIARY	1	5	5	5	G	4	G04	2	8	2	27	54	3
P17D06	2P17D06	2159	EMS	TERTIARY	1	5	5	5	G	5	G05	2	8	2	27	54	3
P17G12	2P17G12	2166	EMS	TERTIARY	1	5	5	5	G	6	G06	2	8	2	27	54	3
P18D03	2P18D03	2171	EMS	TERTIARY	1	5	5	5	G	7	G07	2	8	2	27	54	3
CTRL	1139	1139	CTRL	TERTIARY	1	5	5	5	G	8	G08	2	8	2	27	54	3
P19F10	2P19F10	2181	EMS	TERTIARY	1	5	5	5	G	9	G09	2	8	2	27	54	3
P19H11	2P19H11	2187	EMS	TERTIARY	1	5	5	5	G	10	G10	2	8	2	27	54	3
P20D03	2P20D03	2191	EMS	TERTIARY	1	5	5	5	G	11	G11	2	8	2	27	54	3
CTRL	1139	1139	CTRL	TERTIARY	1	5	5	5	G	12	G12	2	8	2	27	54	3
978	978	978	NEG	TERTIARY	1	5	5	5	H	1	H01	2	8	2	27	54	4
CTRL	1139	1139	CTRL	TERTIARY	1	5	5	5	H	2	H02	2	8	2	27	54	4
P16E02	2P16E02	2150	EMS	TERTIARY	1	5	5	5	H	3	H03	2	8	2	27	54	4
P17B02	2P17B02	2156	EMS	TERTIARY	1	5	5	5	H	4	H04	2	8	2	27	54	4
P17E01	2P17E01	2160	EMS	TERTIARY	1	5	5	5	H	5	H05	2	8	2	27	54	4
CTRL	1139	1139	CTRL	TERTIARY	1	5	5	5	H	6	H06	2	8	2	27	54	4
P18E06	2P18E06	2172	EMS	TERTIARY	1	5	5	5	H	7	H07	2	8	2	27	54	4
P19C10	2P19C10	2177	EMS	TERTIARY	1	5	5	5	H	8	H08	2	8	2	27	54	4
P19F12	2P19F12	2182	EMS	TERTIARY	1	5	5	5	H	9	H09	2	8	2	27	54	4
CTRL	1139	1139	CTRL	TERTIARY	1	5	5	5	H	10	H10	2	8	2	27	54	4
P20E02	2P20E02	2192	EMS	TERTIARY	1	5	5	5	H	11	H11	2	8	2	27	54	4
P20G12	2P20G12	2197	EMS	TERTIARY	1	5	5	5	H	12	H12	2	8	2	27	54	4
CTRL	1139	1139	CTRL	TERTIARY	1	5	5	6	A	1	A01	1	8	3	28	55	1
P01E07	2P01E07	NA	EMS	TERTIARY	1	5	5	6	A	2	A02	1	8	3	28	55	1
P03F05	2P03F05	NA	EMS	TERTIARY	1	5	5	6	A	3	A03	1	8	3	28	55	1
P04F03	2P04F03	NA	EMS	TERTIARY	1	5	5	6	A	4	A04	1	8	3	28	55	1
CTRL	1139	1139	CTRL	TERTIARY	1	5	5	6	A	5	A05	1	8	3	28	55	1
978	978	978	NEG	TERTIARY	1	5	5	6	A	6	A06	1	8	3	28	55	1
P08A10	2P08A10	NA	EMS	TERTIARY	1	5	5	6	A	7	A07	1	8	3	28	55	1
P09H09	2P09H09	NA	EMS	TERTIARY	1	5	5	6	A	8	A08	1	8	3	28	55	1
CTRL	1139	1139	CTRL	TERTIARY	1	5	5	6	A	9	A09	1	8	3	28	55	1
P11F09	2P11F09	NA	EMS	TERTIARY	1	5	5	6	A	10	A10	1	8	3	28	55	1
P13C06	2P13C06	NA	EMS	TERTIARY	1	5	5	6	A	11	A11	1	8	3	28	55	1
P14C08	2P14C08	NA	EMS	TERTIARY	1	5	5	6	A	12	A12	1	8	3	28	55	1
P01A08	2P01A08	NA	EMS	TERTIARY	1	5	5	6	B	1	B01	1	8	3	28	55	2
P02E11	2P02E11	NA	EMS	TERTIARY	1	5	5	6	B	2	B02	1	8	3	28	55	2
CTRL	1139	1139	CTRL	TERTIARY	1	5	5	6	B	3	B03	1	8	3	28	55	2
P04F12	2P04F12	NA	EMS	TERTIARY	1	5	5	6	B	4	B04	1	8	3	28	55	2
P05E09	2P05E09	NA	EMS	TERTIARY	1	5	5	6	B	5	B05	1	8	3	28	55	2
P06D09	2P06D09	NA	EMS	TERTIARY	1	5	5	6	B	6	B06	1	8	3	28	55	2
CTRL	1139	1139	CTRL	TERTIARY	1	5	5	6	B	7	B07	1	8	3	28	55	2
P10B06	2P10B06	NA	EMS	TERTIARY	1	5	5	6	B	8	B08	1	8	3	28	55	2
1139	1139	1139	WT.1	TERTIARY	1	5	5	6	B	9	B09	1	8	3	28	55	2
P12C08	2P12C08	NA	EMS	TERTIARY	1	5	5	6	B	10	B10	1	8	3	28	55	2
CTRL	1139	1139	CTRL	TERTIARY	1	5	5	6	B	11	B11	1	8	3	28	55	2
P14D04	2P14D04	NA	EMS	TERTIARY	1	5	5	6	B	12	B12	1	8	3	28	55	2
1139	1139	1139	WT.1	TERTIARY	1	5	5	6	C	1	C01	1	8	3	28	55	3
P02F08	2P02F08	NA	EMS	TERTIARY	1	5	5	6	C	2	C02	1	8	3	28	55	3
P03G06	2P03G06	NA	EMS	TERTIARY	1	5	5	6	C	3	C03	1	8	3	28	55	3
CTRL	1139	1139	CTRL	TERTIARY	1	5	5	6	C	4	C04	1	8	3	28	55	3
P05E11	2P05E11	NA	EMS	TERTIARY	1	5	5	6	C	5	C05	1	8	3	28	55	3
P06E04	2P06E04	NA	EMS	TERTIARY	1	5	5	6	C	6	C06	1	8	3	28	55	3
P08C09	2P08C09	NA	EMS	TERTIARY	1	5	5	6	C	7	C07	1	8	3	28	55	3
CTRL	1139	1139	CTRL	TERTIARY	1	5	5	6	C	8	C08	1	8	3	28	55	3
P11B08	2P11B08	NA	EMS	TERTIARY	1	5	5	6	C	9	C09	1	8	3	28	55	3
P12D01	2P12D01	NA	EMS	TERTIARY	1	5	5	6	C	10	C10	1	8	3	28	55	3
P13E06	2P13E06	NA	EMS	TERTIARY	1	5	5	6	C	11	C11	1	8	3	28	55	3
CTRL	1139	1139	CTRL	TERTIARY	1	5	5	6	C	12	C12	1	8	3	28	55	3
P01C05	2P01C05	NA	EMS	TERTIARY	1	5	5	6	D	1	D01	1	8	3	28	55	4
CTRL	1139	1139	CTRL	TERTIARY	1	5	5	6	D	2	D02	1	8	3	28	55	4
P03G08	2P03G08	NA	EMS	TERTIARY	1	5	5	6	D	3	D03	1	8	3	28	55	4
P04G05	2P04G05	NA	EMS	TERTIARY	1	5	5	6	D	4	D04	1	8	3	28	55	4
978	978	978	NEG	TERTIARY	1	5	5	6	D	5	D05	1	8	3	28	55	4
CTRL	1139	1139	CTRL	TERTIARY	1	5	5	6	D	6	D06	1	8	3	28	55	4
P08D11	2P08D11	NA	EMS	TERTIARY	1	5	5	6	D	7	D07	1	8	3	28	55	4
P10C06	2P10C06	NA	EMS	TERTIARY	1	5	5	6	D	8	D08	1	8	3	28	55	4
P11E02	2P11E02	NA	EMS	TERTIARY	1	5	5	6	D	9	D09	1	8	3	28	55	4
CTRL	1139	1139	CTRL	TERTIARY	1	5	5	6	D	10	D10	1	8	3	28	55	4
P13F02	2P13F02	NA	EMS	TERTIARY	1	5	5	6	D	11	D11	1	8	3	28	55	4
P14D09	2P14D09	NA	EMS	TERTIARY	1	5	5	6	D	12	D12	1	8	3	28	55	4
CTRL	1139	1139	CTRL	TERTIARY	1	5	5	6	E	1	E01	2	8	3	28	56	1
P03B06	2P03B06	NA	EMS	TERTIARY	1	5	5	6	E	2	E02	2	8	3	28	56	1
P04A08	2P04A08	NA	EMS	TERTIARY	1	5	5	6	E	3	E03	2	8	3	28	56	1
P04H11	2P04H11	NA	EMS	TERTIARY	1	5	5	6	E	4	E04	2	8	3	28	56	1
CTRL	1139	1139	CTRL	TERTIARY	1	5	5	6	E	5	E05	2	8	3	28	56	1
P07A10	2P07A10	NA	EMS	TERTIARY	1	5	5	6	E	6	E06	2	8	3	28	56	1
P08G06	2P08G06	NA	EMS	TERTIARY	1	5	5	6	E	7	E07	2	8	3	28	56	1
P10D11	2P10D11	NA	EMS	TERTIARY	1	5	5	6	E	8	E08	2	8	3	28	56	1
CTRL	1139	1139	CTRL	TERTIARY	1	5	5	6	E	9	E09	2	8	3	28	56	1
P12D12	2P12D12	NA	EMS	TERTIARY	1	5	5	6	E	10	E10	2	8	3	28	56	1
P13F07	2P13F07	NA	EMS	TERTIARY	1	5	5	6	E	11	E11	2	8	3	28	56	1
P14F07	2P14F07	NA	EMS	TERTIARY	1	5	5	6	E	12	E12	2	8	3	28	56	1
P01C06	2P01C06	NA	EMS	TERTIARY	1	5	5	6	F	1	F01	2	8	3	28	56	2
P03C09	2P03C09	NA	EMS	TERTIARY	1	5	5	6	F	2	F02	2	8	3	28	56	2
CTRL	1139	1139	CTRL	TERTIARY	1	5	5	6	F	3	F03	2	8	3	28	56	2
978	978	978	NEG	TERTIARY	1	5	5	6	F	4	F04	2	8	3	28	56	2
P05F03	2P05F03	NA	EMS	TERTIARY	1	5	5	6	F	5	F05	2	8	3	28	56	2
P07G07	2P07G07	NA	EMS	TERTIARY	1	5	5	6	F	6	F06	2	8	3	28	56	2
CTRL	1139	1139	EMS	TERTIARY	1	5	5	6	F	7	F07	2	8	3	28	56	2
P10G01	2P10G01	NA	EMS	TERTIARY	1	5	5	6	F	8	F08	2	8	3	28	56	2
P11E05	2P11E05	NA	EMS	TERTIARY	1	5	5	6	F	9	F09	2	8	3	28	56	2
P12G10	2P12G10	NA	EMS	TERTIARY	1	5	5	6	F	10	F10	2	8	3	28	56	2
CTRL	1139	1139	CTRL	TERTIARY	1	5	5	6	F	11	F11	2	8	3	28	56	2
P14G10	2P14G10	NA	EMS	TERTIARY	1	5	5	6	F	12	F12	2	8	3	28	56	2
P01C10	2P01C10	NA	EMS	TERTIARY	1	5	5	6	G	1	G01	2	8	3	28	56	3
1139	1139	1139	WT.1	TERTIARY	1	5	5	6	G	2	G02	2	8	3	28	56	3
P04A10	2P04A10	NA	EMS	TERTIARY	1	5	5	6	G	3	G03	2	8	3	28	56	3
CTRL	1139	1139	CTRL	TERTIARY	1	5	5	6	G	4	G04	2	8	3	28	56	3
P05F08	2P05F08	NA	EMS	TERTIARY	1	5	5	6	G	5	G05	2	8	3	28	56	3
P08A08	2P08A08	NA	EMS	TERTIARY	1	5	5	6	G	6	G06	2	8	3	28	56	3
P08H06	2P08H06	NA	EMS	TERTIARY	1	5	5	6	G	7	G07	2	8	3	28	56	3
CTRL	1139	1139	CTRL	TERTIARY	1	5	5	6	G	8	G08	2	8	3	28	56	3
P11E10	2P11E10	NA	EMS	TERTIARY	1	5	5	6	G	9	G09	2	8	3	28	56	3
P12H01	2P12H01	NA	EMS	TERTIARY	1	5	5	6	G	10	G10	2	8	3	28	56	3
978	978	978	NEG	TERTIARY	1	5	5	6	G	11	G11	2	8	3	28	56	3
CTRL	1139	1139	CTRL	TERTIARY	1	5	5	6	G	12	G12	2	8	3	28	56	3
P01D11	2P01D11	NA	EMS	TERTIARY	1	5	5	6	H	1	H01	2	8	3	28	56	4
CTRL	1139	1139	CTRL	TERTIARY	1	5	5	6	H	2	H02	2	8	3	28	56	4
P04C08	2P04C08	NA	EMS	TERTIARY	1	5	5	6	H	3	H03	2	8	3	28	56	4
P05A05	2P05A05	NA	EMS	TERTIARY	1	5	5	6	H	4	H04	2	8	3	28	56	4
1139	1139	1139	WT.1	TERTIARY	1	5	5	6	H	5	H05	2	8	3	28	56	4
CTRL	1139	1139	CTRL	TERTIARY	1	5	5	6	H	6	H06	2	8	3	28	56	4
P09A04	2P09A04	NA	EMS	TERTIARY	1	5	5	6	H	7	H07	2	8	3	28	56	4
P11A12	2P11A12	NA	EMS	TERTIARY	1	5	5	6	H	8	H08	2	8	3	28	56	4
P11F02	2P11F02	NA	EMS	TERTIARY	1	5	5	6	H	9	H09	2	8	3	28	56	4
CTRL	1139	1139	CTRL	TERTIARY	1	5	5	6	H	10	H10	2	8	3	28	56	4
P14A07	2P14A07	NA	EMS	TERTIARY	1	5	5	6	H	11	H11	2	8	3	28	56	4
P15D12	2P15D12	NA	EMS	TERTIARY	1	5	5	6	H	12	H12	2	8	3	28	56	4
CTRL	1139	1139	CTRL	TERTIARY	1	5	5	7	A	1	A01	1	8	4	29	57	1
P16B02	2P16B02	NA	EMS	TERTIARY	1	5	5	7	A	2	A02	1	8	4	29	57	1
P17B11	2P17B11	NA	EMS	TERTIARY	1	5	5	7	A	3	A03	1	8	4	29	57	1
P18C03	2P18C03	NA	EMS	TERTIARY	1	5	5	7	A	4	A04	1	8	4	29	57	1
CTRL	1139	1139	CTRL	TERTIARY	1	5	5	7	A	5	A05	1	8	4	29	57	1
P20G10	2P20G10	NA	EMS	TERTIARY	1	5	5	7	A	6	A06	1	8	4	29	57	1
1462	1P03A09	1462	EMS	QUATERNARY	1	5	5	7	A	7	A07	1	8	4	29	57	1
1468	1P04F05	1468	EMS	QUATERNARY	1	5	5	7	A	8	A08	1	8	4	29	57	1
CTRL	1139	1139	CTRL	TERTIARY	1	5	5	7	A	9	A09	1	8	4	29	57	1
1502	1P11A09	1502	EMS	QUATERNARY	1	5	5	7	A	10	A10	1	8	4	29	57	1
978	978	978	NEG	TERTIARY	1	5	5	7	A	11	A11	1	8	4	29	57	1
1528	1P16H01	1528	EMS	QUATERNARY	1	5	5	7	A	12	A12	1	8	4	29	57	1
P09C10	2P09C10	NA	EMS	TERTIARY	1	5	5	7	B	1	B01	1	8	4	29	57	2
978	978	978	NEG	TERTIARY	1	5	5	7	B	2	B02	1	8	4	29	57	2
CTRL	1139	1139	CTRL	TERTIARY	1	5	5	7	B	3	B03	1	8	4	29	57	2
P18E12	2P18E12	NA	EMS	TERTIARY	1	5	5	7	B	4	B04	1	8	4	29	57	2
P20B02	2P20B02	NA	EMS	TERTIARY	1	5	5	7	B	5	B05	1	8	4	29	57	2
P18F05	2P18F05	NA	EMS	TERTIARY	1	5	5	7	B	6	B06	1	8	4	29	57	2
CTRL	1139	1139	CTRL	TERTIARY	1	5	5	7	B	7	B07	1	8	4	29	57	2
1469	1P04G03	1469	EMS	QUATERNARY	1	5	5	7	B	8	B08	1	8	4	29	57	2
1483	1P06E05	1483	EMS	QUATERNARY	1	5	5	7	B	9	B09	1	8	4	29	57	2
1503	1P11B07	1503	EMS	QUATERNARY	1	5	5	7	B	10	B10	1	8	4	29	57	2
CTRL	1139	1139	CTRL	TERTIARY	1	5	5	7	B	11	B11	1	8	4	29	57	2
1139	1139	1139	WT.1	TERTIARY	1	5	5	7	B	12	B12	1	8	4	29	57	2
P15E01	2P15E01	NA	EMS	TERTIARY	1	5	5	7	C	1	C01	1	8	4	29	57	3
P16D04	2P16D04	NA	EMS	TERTIARY	1	5	5	7	C	2	C02	1	8	4	29	57	3
P17C04	2P17C04	NA	EMS	TERTIARY	1	5	5	7	C	3	C03	1	8	4	29	57	3
CTRL	1139	1139	CTRL	TERTIARY	1	5	5	7	C	4	C04	1	8	4	29	57	3
1139	1139	1139	WT.1	TERTIARY	1	5	5	7	C	5	C05	1	8	4	29	57	3
EMPTY	EMPTY	EMPTY	EMS	TERTIARY	1	5	5	7	C	6	C06	1	8	4	29	57	3
1464	1P03F09	1464	EMS	QUATERNARY	1	5	5	7	C	7	C07	1	8	4	29	57	3
CTRL	1139	1139	CTRL	TERTIARY	1	5	5	7	C	8	C08	1	8	4	29	57	3
1487	1P07H05	1487	EMS	QUATERNARY	1	5	5	7	C	9	C09	1	8	4	29	57	3
1508	1P12C01	1508	EMS	QUATERNARY	1	5	5	7	C	10	C10	1	8	4	29	57	3
1513	1P12H01	1513	EMS	QUATERNARY	1	5	5	7	C	11	C11	1	8	4	29	57	3
CTRL	1139	1139	CTRL	TERTIARY	1	5	5	7	C	12	C12	1	8	4	29	57	3
P15F10	2P15F10	NA	EMS	TERTIARY	1	5	5	7	D	1	D01	1	8	4	29	57	4
CTRL	1139	1139	CTRL	TERTIARY	1	5	5	7	D	2	D02	1	8	4	29	57	4
P17D02	2P17D02	NA	EMS	TERTIARY	1	5	5	7	D	3	D03	1	8	4	29	57	4
P19B07	2P19B07	NA	EMS	TERTIARY	1	5	5	7	D	4	D04	1	8	4	29	57	4
P20B12	2P20B12	NA	EMS	TERTIARY	1	5	5	7	D	5	D05	1	8	4	29	57	4
CTRL	1139	1139	CTRL	TERTIARY	1	5	5	7	D	6	D06	1	8	4	29	57	4
1466	1P04B03	1466	EMS	QUATERNARY	1	5	5	7	D	7	D07	1	8	4	29	57	4
1470	1P04H01	1470	EMS	QUATERNARY	1	5	5	7	D	8	D08	1	8	4	29	57	4
1493	1P09D01	1493	EMS	QUATERNARY	1	5	5	7	D	9	D09	1	8	4	29	57	4
CTRL	1139	1139	CTRL	TERTIARY	1	5	5	7	D	10	D10	1	8	4	29	57	4
1518	1P14F07	1518	EMS	QUATERNARY	1	5	5	7	D	11	D11	1	8	4	29	57	4
978	978	978	NEG	TERTIARY	1	5	5	7	D	12	D12	1	8	4	29	57	4
CTRL	1139	1139	CTRL	TERTIARY	1	5	5	7	E	1	E01	2	8	4	29	58	1
1139	1139	1139	WT.1	TERTIARY	1	5	5	7	E	2	E02	2	8	4	29	58	1
P17D03	2P17D03	NA	EMS	TERTIARY	1	5	5	7	E	3	E03	2	8	4	29	58	1
P19E07	2P19E07	NA	EMS	TERTIARY	1	5	5	7	E	4	E04	2	8	4	29	58	1
CTRL	1139	1139	CTRL	TERTIARY	1	5	5	7	E	5	E05	2	8	4	29	58	1
978	978	978	NEG	TERTIARY	1	5	5	7	E	6	E06	2	8	4	29	58	1
1467	1P04E07	1467	EMS	QUATERNARY	1	5	5	7	E	7	E07	2	8	4	29	58	1
1471	1P04H11	1471	EMS	QUATERNARY	1	5	5	7	E	8	E08	2	8	4	29	58	1
CTRL	1139	1139	CTRL	TERTIARY	1	5	5	7	E	9	E09	2	8	4	29	58	1
1509	1P12D09	1509	EMS	QUATERNARY	1	5	5	7	E	10	E10	2	8	4	29	58	1
1521	1P15G03	1521	EMS	QUATERNARY	1	5	5	7	E	11	E11	2	8	4	29	58	1
1139	1139	1139	WT.1	TERTIARY	1	5	5	7	E	12	E12	2	8	4	29	58	1
P15G10	2P15G10	NA	EMS	TERTIARY	1	5	5	7	F	1	F01	2	8	4	29	58	2
P16F09	2P16F09	NA	EMS	TERTIARY	1	5	5	7	F	2	F02	2	8	4	29	58	2
CTRL	1139	1139	CTRL	TERTIARY	1	5	5	7	F	3	F03	2	8	4	29	58	2
P19E12	2P19E12	NA	EMS	TERTIARY	1	5	5	7	F	4	F04	2	8	4	29	58	2
P20C10	2P20C10	NA	EMS	TERTIARY	1	5	5	7	F	5	F05	2	8	4	29	58	2
1455	1P01B01	1455	EMS	QUATERNARY	1	5	5	7	F	6	F06	2	8	4	29	58	2
CTRL	1139	1139	CTRL	TERTIARY	1	5	5	7	F	7	F07	2	8	4	29	58	2
1480	1P06B05	1480	EMS	QUATERNARY	1	5	5	7	F	8	F08	2	8	4	29	58	2
1496	1P09F07	1496	EMS	QUATERNARY	1	5	5	7	F	9	F09	2	8	4	29	58	2
1511	1P12G03	1511	EMS	QUATERNARY	1	5	5	7	F	10	F10	2	8	4	29	58	2
CTRL	1139	1139	CTRL	TERTIARY	1	5	5	7	F	11	F11	2	8	4	29	58	2
978	978	978	NEG	TERTIARY	1	5	5	7	F	12	F12	2	8	4	29	58	2
P15H05	2P15H05	NA	EMS	TERTIARY	1	5	5	7	G	1	G01	2	8	4	29	58	3
P17B08	2P17B08	NA	EMS	TERTIARY	1	5	5	7	G	2	G02	2	8	4	29	58	3
978	978	978	NEG	TERTIARY	1	5	5	7	G	3	G03	2	8	4	29	58	3
CTRL	1139	1139	CTRL	TERTIARY	1	5	5	7	G	4	G04	2	8	4	29	58	3
P20D07	2P20D07	NA	EMS	TERTIARY	1	5	5	7	G	5	G05	2	8	4	29	58	3
1459	1P02C09	1459	EMS	QUATERNARY	1	5	5	7	G	6	G06	2	8	4	29	58	3
1139	1139	1139	WT.1	TERTIARY	1	5	5	7	G	7	G07	2	8	4	29	58	3
CTRL	1139	1139	CTRL	TERTIARY	1	5	5	7	G	8	G08	2	8	4	29	58	3
1498	1P09G05	1498	EMS	QUATERNARY	1	5	5	7	G	9	G09	2	8	4	29	58	3
1512	1P12G07	1512	EMS	QUATERNARY	1	5	5	7	G	10	G10	2	8	4	29	58	3
1523	1P16A09	1523	EMS	QUATERNARY	1	5	5	7	G	11	G11	2	8	4	29	58	3
CTRL	1139	1139	CTRL	TERTIARY	1	5	5	7	G	12	G12	2	8	4	29	58	3
P15H06	2P15H06	NA	EMS	TERTIARY	1	5	5	7	H	1	H01	2	8	4	29	58	4
CTRL	1139	1139	CTRL	TERTIARY	1	5	5	7	H	2	H02	2	8	4	29	58	4
P18C01	2P18C01	NA	EMS	TERTIARY	1	5	5	7	H	3	H03	2	8	4	29	58	4
P19G05	2P19G05	NA	EMS	TERTIARY	1	5	5	7	H	4	H04	2	8	4	29	58	4
P20G07	2P20G07	NA	EMS	TERTIARY	1	5	5	7	H	5	H05	2	8	4	29	58	4
CTRL	1139	1139	CTRL	TERTIARY	1	5	5	7	H	6	H06	2	8	4	29	58	4
EMPTY	EM2PTY	EMPTY	EMPTY	TERTIARY	1	5	5	7	H	7	H07	2	8	4	29	58	4
1482	1P06C09	1482	EMS	QUATERNARY	1	5	5	7	H	8	H08	2	8	4	29	58	4
1500	1P10F07	1500	EMS	QUATERNARY	1	5	5	7	H	9	H09	2	8	4	29	58	4
CTRL	1139	1139	CTRL	TERTIARY	1	5	5	7	H	10	H10	2	8	4	29	58	4
1139	1139	1139	WT.1	TERTIARY	1	5	5	7	H	11	H11	2	8	4	29	58	4
1139	1139	1139	WT.1	TERTIARY	1	5	5	7	H	12	H12	2	8	4	29	58	4
CTRL	1139	1139	CTRL	TERTIARY	1	6	6	3	A	1	A01	1	9	1	30	59	1
978	978	978	NEG	TERTIARY	1	6	6	3	A	2	A02	1	9	1	30	59	1
P02B11	2P02B11	2021	EMS	TERTIARY	1	6	6	3	A	3	A03	1	9	1	30	59	1
P02E01	2P02E01	2025	EMS	TERTIARY	1	6	6	3	A	4	A04	1	9	1	30	59	1
CTRL	1139	1139	CTRL	TERTIARY	1	6	6	3	A	5	A05	1	9	1	30	59	1
1139	1139	1139	WT.1	TERTIARY	1	6	6	3	A	6	A06	1	9	1	30	59	1
P04B06	2P04B06	2039	EMS	TERTIARY	1	6	6	3	A	7	A07	1	9	1	30	59	1
P04H08	2P04H08	2045	EMS	TERTIARY	1	6	6	3	A	8	A08	1	9	1	30	59	1
CTRL	1139	1139	CTRL	TERTIARY	1	6	6	3	A	9	A09	1	9	1	30	59	1
P06B06	2P06B06	2056	EMS	TERTIARY	1	6	6	3	A	10	A10	1	9	1	30	59	1
P06G07	2P06G07	2061	EMS	TERTIARY	1	6	6	3	A	11	A11	1	9	1	30	59	1
P07D07	2P07D07	2067	EMS	TERTIARY	1	6	6	3	A	12	A12	1	9	1	30	59	1
P01A07	2P01A07	2010	EMS	TERTIARY	1	6	6	3	B	1	B01	1	9	1	30	59	2
P01H04	2P01H04	2016	EMS	TERTIARY	1	6	6	3	B	2	B02	1	9	1	30	59	2
CTRL	1139	1139	CTRL	TERTIARY	1	6	6	3	B	3	B03	1	9	1	30	59	2
978	978	978	NEG	TERTIARY	1	6	6	3	B	4	B04	1	9	1	30	59	2
P02G08	2P02G08	2030	EMS	TERTIARY	1	6	6	3	B	5	B05	1	9	1	30	59	2
P03F12	2P03F12	2035	EMS	TERTIARY	1	6	6	3	B	6	B06	1	9	1	30	59	2
CTRL	1139	1139	CTRL	TERTIARY	1	6	6	3	B	7	B07	1	9	1	30	59	2
P05A08	2P05A08	2046	EMS	TERTIARY	1	6	6	3	B	8	B08	1	9	1	30	59	2
P05D08	2P05D08	2050	EMS	TERTIARY	1	6	6	3	B	9	B09	1	9	1	30	59	2
1139	1139	1139	WT.1	TERTIARY	1	6	6	3	B	10	B10	1	9	1	30	59	2
CTRL	1139	1139	CTRL	TERTIARY	1	6	6	3	B	11	B11	1	9	1	30	59	2
P07E04	2P07E04	2068	EMS	TERTIARY	1	6	6	3	B	12	B12	1	9	1	30	59	2
P01A12	2P01A12	2011	EMS	TERTIARY	1	6	6	3	C	1	C01	1	9	1	30	59	3
P01H09	2P01H09	2017	EMS	TERTIARY	1	6	6	3	C	2	C02	1	9	1	30	59	3
EMPTY	EM2PTY	EMPTY	EMPTY	TERTIARY	1	6	6	3	C	3	C03	1	9	1	30	59	3
CTRL	1139	1139	CTRL	TERTIARY	1	6	6	3	C	4	C04	1	9	1	30	59	3
P03A07	2P03A07	2031	EMS	TERTIARY	1	6	6	3	C	5	C05	1	9	1	30	59	3
P03H03	2P03H03	2036	EMS	TERTIARY	1	6	6	3	C	6	C06	1	9	1	30	59	3
P04C05	2P04C05	2040	EMS	TERTIARY	1	6	6	3	C	7	C07	1	9	1	30	59	3
CTRL	1139	1139	CTRL	TERTIARY	1	6	6	3	C	8	C08	1	9	1	30	59	3
P05E01	2P05E01	2051	EMS	TERTIARY	1	6	6	3	C	9	C09	1	9	1	30	59	3
P06D01	2P06D01	2057	EMS	TERTIARY	1	6	6	3	C	10	C10	1	9	1	30	59	3
P07B07	2P07B07	2062	EMS	TERTIARY	1	6	6	3	C	11	C11	1	9	1	30	59	3
CTRL	1139	1139	CTRL	TERTIARY	1	6	6	3	C	12	C12	1	9	1	30	59	3
P01C08	2P01C08	2012	EMS	TERTIARY	1	6	6	3	D	1	D01	1	9	1	30	59	4
CTRL	1139	1139	CTRL	TERTIARY	1	6	6	3	D	2	D02	1	9	1	30	59	4
P02B12	2P02B12	2022	EMS	TERTIARY	1	6	6	3	D	3	D03	1	9	1	30	59	4
P02E02	2P02E02	2026	EMS	TERTIARY	1	6	6	3	D	4	D04	1	9	1	30	59	4
P03A12	2P03A12	2032	EMS	TERTIARY	1	6	6	3	D	5	D05	1	9	1	30	59	4
CTRL	1139	1139	CTRL	TERTIARY	1	6	6	3	D	6	D06	1	9	1	30	59	4
P04E02	2P04E02	2041	EMS	TERTIARY	1	6	6	3	D	7	D07	1	9	1	30	59	4
P05B06	2P05B06	2047	EMS	TERTIARY	1	6	6	3	D	8	D08	1	9	1	30	59	4
P05E06	2P05E06	2052	EMS	TERTIARY	1	6	6	3	D	9	D09	1	9	1	30	59	4
CTRL	1139	1139	CTRL	TERTIARY	1	6	6	3	D	10	D10	1	9	1	30	59	4
P07B11	2P07B11	2063	EMS	TERTIARY	1	6	6	3	D	11	D11	1	9	1	30	59	4
P07E06	2P07E06	2069	EMS	TERTIARY	1	6	6	3	D	12	D12	1	9	1	30	59	4
CTRL	1139	1139	CTRL	TERTIARY	1	6	6	3	E	1	E01	2	9	1	30	60	1
P02A02	2P02A02	2018	EMS	TERTIARY	1	6	6	3	E	2	E02	2	9	1	30	60	1
1139	1139	1139	WT.1	TERTIARY	1	6	6	3	E	3	E03	2	9	1	30	60	1
P02F07	2P02F07	2027	EMS	TERTIARY	1	6	6	3	E	4	E04	2	9	1	30	60	1
CTRL	1139	1139	CTRL	TERTIARY	1	6	6	3	E	5	E05	2	9	1	30	60	1
P03H11	2P03H11	2037	EMS	TERTIARY	1	6	6	3	E	6	E06	2	9	1	30	60	1
P04E12	2P04E12	2042	EMS	TERTIARY	1	6	6	3	E	7	E07	2	9	1	30	60	1
978	978	978	NEG	TERTIARY	1	6	6	3	E	8	E08	2	9	1	30	60	1
CTRL	1139	1139	CTRL	TERTIARY	1	6	6	3	E	9	E09	2	9	1	30	60	1
P06D08	2P06D08	2058	EMS	TERTIARY	1	6	6	3	E	10	E10	2	9	1	30	60	1
P07C04	2P07C04	2064	EMS	TERTIARY	1	6	6	3	E	11	E11	2	9	1	30	60	1
P07E10	2P07E10	2070	EMS	TERTIARY	1	6	6	3	E	12	E12	2	9	1	30	60	1
P01D04	2P01D04	2013	EMS	TERTIARY	1	6	6	3	F	1	F01	2	9	1	30	60	2
P02B02	2P02B02	2019	EMS	TERTIARY	1	6	6	3	F	2	F02	2	9	1	30	60	2
CTRL	1139	1139	CTRL	TERTIARY	1	6	6	3	F	3	F03	2	9	1	30	60	2
P02G02	2P02G02	2028	EMS	TERTIARY	1	6	6	3	F	4	F04	2	9	1	30	60	2
P03D12	2P03D12	2033	EMS	TERTIARY	1	6	6	3	F	5	F05	2	9	1	30	60	2
P04A04	2P04A04	2038	EMS	TERTIARY	1	6	6	3	F	6	F06	2	9	1	30	60	2
CTRL	1139	1139	CTRL	TERTIARY	1	6	6	3	F	7	F07	2	9	1	30	60	2
P05C01	2P05C01	2048	EMS	TERTIARY	1	6	6	3	F	8	F08	2	9	1	30	60	2
P05G06	2P05G06	2053	EMS	TERTIARY	1	6	6	3	F	9	F09	2	9	1	30	60	2
P06E11	2P06E11	2059	EMS	TERTIARY	1	6	6	3	F	10	F10	2	9	1	30	60	2
CTRL	1139	1139	CTRL	TERTIARY	1	6	6	3	F	11	F11	2	9	1	30	60	2
P07E11	2P07E11	2071	EMS	TERTIARY	1	6	6	3	F	12	F12	2	9	1	30	60	2
P01G02	2P01G02	2014	EMS	TERTIARY	1	6	6	3	G	1	G01	2	9	1	30	60	3
P02B06	2P02B06	2020	EMS	TERTIARY	1	6	6	3	G	2	G02	2	9	1	30	60	3
P02C08	2P02C08	2023	EMS	TERTIARY	1	6	6	3	G	3	G03	2	9	1	30	60	3
CTRL	1139	1139	CTRL	TERTIARY	1	6	6	3	G	4	G04	2	9	1	30	60	3
P03E04	2P03E04	2034	EMS	TERTIARY	1	6	6	3	G	5	G05	2	9	1	30	60	3
978	978	978	NEG	TERTIARY	1	6	6	3	G	6	G06	2	9	1	30	60	3
P04H01	2P04H01	2043	EMS	TERTIARY	1	6	6	3	G	7	G07	2	9	1	30	60	3
CTRL	1139	1139	CTRL	TERTIARY	1	6	6	3	G	8	G08	2	9	1	30	60	3
P06A10	2P06A10	2054	EMS	TERTIARY	1	6	6	3	G	9	G09	2	9	1	30	60	3
P06G06	2P06G06	2060	EMS	TERTIARY	1	6	6	3	G	10	G10	2	9	1	30	60	3
P07D03	2P07D03	2065	EMS	TERTIARY	1	6	6	3	G	11	G11	2	9	1	30	60	3
CTRL	1139	1139	CTRL	TERTIARY	1	6	6	3	G	12	G12	2	9	1	30	60	3
P01G11	2P01G11	2015	EMS	TERTIARY	1	6	6	3	H	1	H01	2	9	1	30	60	4
CTRL	1139	1139	CTRL	TERTIARY	1	6	6	3	H	2	H02	2	9	1	30	60	4
P02D02	2P02D02	2024	EMS	TERTIARY	1	6	6	3	H	3	H03	2	9	1	30	60	4
P02G05	2P02G05	2029	EMS	TERTIARY	1	6	6	3	H	4	H04	2	9	1	30	60	4
1139	1139	1139	WT.1	TERTIARY	1	6	6	3	H	5	H05	2	9	1	30	60	4
CTRL	1139	1139	CTRL	TERTIARY	1	6	6	3	H	6	H06	2	9	1	30	60	4
P04H04	2P04H04	2044	EMS	TERTIARY	1	6	6	3	H	7	H07	2	9	1	30	60	4
P05C09	2P05C09	2049	EMS	TERTIARY	1	6	6	3	H	8	H08	2	9	1	30	60	4
P06A12	2P06A12	2055	EMS	TERTIARY	1	6	6	3	H	9	H09	2	9	1	30	60	4
CTRL	1139	1139	CTRL	TERTIARY	1	6	6	3	H	10	H10	2	9	1	30	60	4
P07D04	2P07D04	2066	EMS	TERTIARY	1	6	6	3	H	11	H11	2	9	1	30	60	4
P07G03	2P07G03	2072	EMS	TERTIARY	1	6	6	3	H	12	H12	2	9	1	30	60	4
CTRL	1139	1139	CTRL	TERTIARY	1	6	6	4	A	1	A01	1	9	2	31	61	1
978	978	978	NEG	TERTIARY	1	6	6	4	A	2	A02	1	9	2	31	61	1
P09A09	2P09A09	2084	EMS	TERTIARY	1	6	6	4	A	3	A03	1	9	2	31	61	1
P09H05	2P09H05	2089	EMS	TERTIARY	1	6	6	4	A	4	A04	1	9	2	31	61	1
CTRL	1139	1139	CTRL	TERTIARY	1	6	6	4	A	5	A05	1	9	2	31	61	1
P11B07	2P11B07	2098	EMS	TERTIARY	1	6	6	4	A	6	A06	1	9	2	31	61	1
P11H11	2P11H11	2104	EMS	TERTIARY	1	6	6	4	A	7	A07	1	9	2	31	61	1
P12F08	2P12F08	2110	EMS	TERTIARY	1	6	6	4	A	8	A08	1	9	2	31	61	1
CTRL	1139	1139	CTRL	TERTIARY	1	6	6	4	A	9	A09	1	9	2	31	61	1
P13G03	2P13G03	2120	EMS	TERTIARY	1	6	6	4	A	10	A10	1	9	2	31	61	1
P14A08	2P14A08	2125	EMS	TERTIARY	1	6	6	4	A	11	A11	1	9	2	31	61	1
P14E05	2P14E05	2130	EMS	TERTIARY	1	6	6	4	A	12	A12	1	9	2	31	61	1
P07H04	2P07H04	2073	EMS	TERTIARY	1	6	6	4	B	1	B01	1	9	2	31	61	2
P08E07	2P08E07	2079	EMS	TERTIARY	1	6	6	4	B	2	B02	1	9	2	31	61	2
CTRL	1139	1139	CTRL	TERTIARY	1	6	6	4	B	3	B03	1	9	2	31	61	2
P09H08	2P09H08	2090	EMS	TERTIARY	1	6	6	4	B	4	B04	1	9	2	31	61	2
P10D03	2P10D03	2093	EMS	TERTIARY	1	6	6	4	B	5	B05	1	9	2	31	61	2
P11C01	2P11C01	2099	EMS	TERTIARY	1	6	6	4	B	6	B06	1	9	2	31	61	2
CTRL	1139	1139	CTRL	TERTIARY	1	6	6	4	B	7	B07	1	9	2	31	61	2
P12H10	2P12H10	2111	EMS	TERTIARY	1	6	6	4	B	8	B08	1	9	2	31	61	2
978	978	978	NEG	TERTIARY	1	6	6	4	B	9	B09	1	9	2	31	61	2
1139	1139	1139	WT.1	TERTIARY	1	6	6	4	B	10	B10	1	9	2	31	61	2
CTRL	1139	1139	CTRL	TERTIARY	1	6	6	4	B	11	B11	1	9	2	31	61	2
P14E06	2P14E06	2131	EMS	TERTIARY	1	6	6	4	B	12	B12	1	9	2	31	61	2
P08A04	2P08A04	2074	EMS	TERTIARY	1	6	6	4	C	1	C01	1	9	2	31	61	3
P08G05	2P08G05	2080	EMS	TERTIARY	1	6	6	4	C	2	C02	1	9	2	31	61	3
1139	1139	1139	WT.1	TERTIARY	1	6	6	4	C	3	C03	1	9	2	31	61	3
CTRL	1139	1139	CTRL	TERTIARY	1	6	6	4	C	4	C04	1	9	2	31	61	3
P10E11	2P10E11	2094	EMS	TERTIARY	1	6	6	4	C	5	C05	1	9	2	31	61	3
P11C10	2P11C10	2100	EMS	TERTIARY	1	6	6	4	C	6	C06	1	9	2	31	61	3
P12C10	2P12C10	2105	EMS	TERTIARY	1	6	6	4	C	7	C07	1	9	2	31	61	3
CTRL	1139	1139	CTRL	TERTIARY	1	6	6	4	C	8	C08	1	9	2	31	61	3
P13D07	2P13D07	2115	EMS	TERTIARY	1	6	6	4	C	9	C09	1	9	2	31	61	3
P13G05	2P13G05	2121	EMS	TERTIARY	1	6	6	4	C	10	C10	1	9	2	31	61	3
P14A10	2P14A10	2126	EMS	TERTIARY	1	6	6	4	C	11	C11	1	9	2	31	61	3
CTRL	1139	1139	CTRL	TERTIARY	1	6	6	4	C	12	C12	1	9	2	31	61	3
P08B08	2P08B08	2076	EMS	TERTIARY	1	6	6	4	D	1	D01	1	9	2	31	61	4
CTRL	1139	1139	CTRL	TERTIARY	1	6	6	4	D	2	D02	1	9	2	31	61	4
P09B11	2P09B11	2085	EMS	TERTIARY	1	6	6	4	D	3	D03	1	9	2	31	61	4
P10A04	2P10A04	2091	EMS	TERTIARY	1	6	6	4	D	4	D04	1	9	2	31	61	4
P10F04	2P10F04	2095	EMS	TERTIARY	1	6	6	4	D	5	D05	1	9	2	31	61	4
CTRL	1139	1139	CTRL	TERTIARY	1	6	6	4	D	6	D06	1	9	2	31	61	4
P12D06	2P12D06	2106	EMS	TERTIARY	1	6	6	4	D	7	D07	1	9	2	31	61	4
P13B11	2P13B11	2112	EMS	TERTIARY	1	6	6	4	D	8	D08	1	9	2	31	61	4
P13D09	2P13D09	2116	EMS	TERTIARY	1	6	6	4	D	9	D09	1	9	2	31	61	4
CTRL	1139	1139	CTRL	TERTIARY	1	6	6	4	D	10	D10	1	9	2	31	61	4
P14B06	2P14B06	2127	EMS	TERTIARY	1	6	6	4	D	11	D11	1	9	2	31	61	4
P14E10	2P14E10	2132	EMS	TERTIARY	1	6	6	4	D	12	D12	1	9	2	31	61	4
CTRL	1139	1139	CTRL	TERTIARY	1	6	6	4	E	1	E01	2	9	2	31	62	1
P08H01	2P08H01	2081	EMS	TERTIARY	1	6	6	4	E	2	E02	2	9	2	31	62	1
P09B12	2P09B12	2086	EMS	TERTIARY	1	6	6	4	E	3	E03	2	9	2	31	62	1
1139	1139	1139	WT.1	TERTIARY	1	6	6	4	E	4	E04	2	9	2	31	62	1
CTRL	1139	1139	CTRL	TERTIARY	1	6	6	4	E	5	E05	2	9	2	31	62	1
P11D08	2P11D08	2101	EMS	TERTIARY	1	6	6	4	E	6	E06	2	9	2	31	62	1
P12D11	2P12D11	2107	EMS	TERTIARY	1	6	6	4	E	7	E07	2	9	2	31	62	1
P13D04	2P13D04	2113	EMS	TERTIARY	1	6	6	4	E	8	E08	2	9	2	31	62	1
CTRL	1139	1139	CTRL	TERTIARY	1	6	6	4	E	9	E09	2	9	2	31	62	1
P13H05	2P13H05	2122	EMS	TERTIARY	1	6	6	4	E	10	E10	2	9	2	31	62	1
P14C03	2P14C03	2128	EMS	TERTIARY	1	6	6	4	E	11	E11	2	9	2	31	62	1
P14E11	2P14E11	2133	EMS	TERTIARY	1	6	6	4	E	12	E12	2	9	2	31	62	1
P08A07	2P08A07	2075	EMS	TERTIARY	1	6	6	4	F	1	F01	2	9	2	31	62	2
P09A02	2P09A02	2082	EMS	TERTIARY	1	6	6	4	F	2	F02	2	9	2	31	62	2
CTRL	1139	1139	CTRL	TERTIARY	1	6	6	4	F	3	F03	2	9	2	31	62	2
EMPTY	EM2PTY	EMPTY	EMPTY	TERTIARY	1	6	6	4	F	4	F04	2	9	2	31	62	2
978	978	978	NEG	TERTIARY	1	6	6	4	F	5	F05	2	9	2	31	62	2
P11G06	2P11G06	2102	EMS	TERTIARY	1	6	6	4	F	6	F06	2	9	2	31	62	2
CTRL	1139	1139	CTRL	TERTIARY	1	6	6	4	F	7	F07	2	9	2	31	62	2
1139	1139	1139	WT.1	TERTIARY	1	6	6	4	F	8	F08	2	9	2	31	62	2
P13E01	2P13E01	2117	EMS	TERTIARY	1	6	6	4	F	9	F09	2	9	2	31	62	2
P13H09	2P13H09	2123	EMS	TERTIARY	1	6	6	4	F	10	F10	2	9	2	31	62	2
CTRL	1139	1139	CTRL	TERTIARY	1	6	6	4	F	11	F11	2	9	2	31	62	2
P14F04	2P14F04	2134	EMS	TERTIARY	1	6	6	4	F	12	F12	2	9	2	31	62	2
P08D04	2P08D04	2077	EMS	TERTIARY	1	6	6	4	G	1	G01	2	9	2	31	62	3
P09A03	2P09A03	2083	EMS	TERTIARY	1	6	6	4	G	2	G02	2	9	2	31	62	3
P09D07	2P09D07	2087	EMS	TERTIARY	1	6	6	4	G	3	G03	2	9	2	31	62	3
CTRL	1139	1139	CTRL	TERTIARY	1	6	6	4	G	4	G04	2	9	2	31	62	3
P10G03	2P10G03	2096	EMS	TERTIARY	1	6	6	4	G	5	G05	2	9	2	31	62	3
P11H03	2P11H03	2103	EMS	TERTIARY	1	6	6	4	G	6	G06	2	9	2	31	62	3
P12E06	2P12E06	2108	EMS	TERTIARY	1	6	6	4	G	7	G07	2	9	2	31	62	3
CTRL	1139	1139	CTRL	TERTIARY	1	6	6	4	G	8	G08	2	9	2	31	62	3
P13E07	2P13E07	2118	EMS	TERTIARY	1	6	6	4	G	9	G09	2	9	2	31	62	3
P14A05	2P14A05	2124	EMS	TERTIARY	1	6	6	4	G	10	G10	2	9	2	31	62	3
978	978	978	NEG	TERTIARY	1	6	6	4	G	11	G11	2	9	2	31	62	3
CTRL	1139	1139	CTRL	TERTIARY	1	6	6	4	G	12	G12	2	9	2	31	62	3
P08E05	2P08E05	2078	EMS	TERTIARY	1	6	6	4	H	1	H01	2	9	2	31	62	4
CTRL	1139	1139	CTRL	TERTIARY	1	6	6	4	H	2	H02	2	9	2	31	62	4
P09D12	2P09D12	2088	EMS	TERTIARY	1	6	6	4	H	3	H03	2	9	2	31	62	4
P10D02	2P10D02	2092	EMS	TERTIARY	1	6	6	4	H	4	H04	2	9	2	31	62	4
P10G08	2P10G08	2097	EMS	TERTIARY	1	6	6	4	H	5	H05	2	9	2	31	62	4
CTRL	1139	1139	CTRL	TERTIARY	1	6	6	4	H	6	H06	2	9	2	31	62	4
P12E11	2P12E11	2109	EMS	TERTIARY	1	6	6	4	H	7	H07	2	9	2	31	62	4
P13D06	2P13D06	2114	EMS	TERTIARY	1	6	6	4	H	8	H08	2	9	2	31	62	4
P13F10	2P13F10	2119	EMS	TERTIARY	1	6	6	4	H	9	H09	2	9	2	31	62	4
CTRL	1139	1139	CTRL	TERTIARY	1	6	6	4	H	10	H10	2	9	2	31	62	4
P14D07	2P14D07	2129	EMS	TERTIARY	1	6	6	4	H	11	H11	2	9	2	31	62	4
P14F09	2P14F09	2135	EMS	TERTIARY	1	6	6	4	H	12	H12	2	9	2	31	62	4
CTRL	1139	1139	CTRL	TERTIARY	1	6	6	5	A	1	A01	1	9	3	32	63	1
978	978	978	NEG	TERTIARY	1	6	6	5	A	2	A02	1	9	3	32	63	1
P15G08	2P15G08	2146	EMS	TERTIARY	1	6	6	5	A	3	A03	1	9	3	32	63	1
P16F08	2P16F08	2151	EMS	TERTIARY	1	6	6	5	A	4	A04	1	9	3	32	63	1
CTRL	1139	1139	CTRL	TERTIARY	1	6	6	5	A	5	A05	1	9	3	32	63	1
P17E06	2P17E06	2161	EMS	TERTIARY	1	6	6	5	A	6	A06	1	9	3	32	63	1
P17H05	2P17H05	2167	EMS	TERTIARY	1	6	6	5	A	7	A07	1	9	3	32	63	1
P18E10	2P18E10	2173	EMS	TERTIARY	1	6	6	5	A	8	A08	1	9	3	32	63	1
CTRL	1139	1139	CTRL	TERTIARY	1	6	6	5	A	9	A09	1	9	3	32	63	1
P19G03	2P19G03	2183	EMS	TERTIARY	1	6	6	5	A	10	A10	1	9	3	32	63	1
1139	1139	1139	WT.1	TERTIARY	1	6	6	5	A	11	A11	1	9	3	32	63	1
P20F04	2P20F04	2193	EMS	TERTIARY	1	6	6	5	A	12	A12	1	9	3	32	63	1
P14G02	2P14G02	2136	EMS	TERTIARY	1	6	6	5	B	1	B01	1	9	3	32	63	2
P15D11	2P15D11	2141	EMS	TERTIARY	1	6	6	5	B	2	B02	1	9	3	32	63	2
CTRL	1139	1139	CTRL	TERTIARY	1	6	6	5	B	3	B03	1	9	3	32	63	2
P16F12	2P16F12	2152	EMS	TERTIARY	1	6	6	5	B	4	B04	1	9	3	32	63	2
EMPTY	EM2PTY	EMPTY	EMPTY	TERTIARY	1	6	6	5	B	5	B05	1	9	3	32	63	2
P17F03	2P17F03	2162	EMS	TERTIARY	1	6	6	5	B	6	B06	1	9	3	32	63	2
CTRL	1139	1139	CTRL	TERTIARY	1	6	6	5	B	7	B07	1	9	3	32	63	2
P18F09	2P18F09	2174	EMS	TERTIARY	1	6	6	5	B	8	B08	1	9	3	32	63	2
978	978	978	NEG	TERTIARY	1	6	6	5	B	9	B09	1	9	3	32	63	2
P19G06	2P19G06	2184	EMS	TERTIARY	1	6	6	5	B	10	B10	1	9	3	32	63	2
CTRL	1139	1139	CTRL	TERTIARY	1	6	6	5	B	11	B11	1	9	3	32	63	2
P20G01	2P20G01	2194	EMS	TERTIARY	1	6	6	5	B	12	B12	1	9	3	32	63	2
P14G11	2P14G11	2137	EMS	TERTIARY	1	6	6	5	C	1	C01	1	9	3	32	63	3
P15E04	2P15E04	2142	EMS	TERTIARY	1	6	6	5	C	2	C02	1	9	3	32	63	3
P16B06	2P16B06	2147	EMS	TERTIARY	1	6	6	5	C	3	C03	1	9	3	32	63	3
CTRL	1139	1139	CTRL	TERTIARY	1	6	6	5	C	4	C04	1	9	3	32	63	3
1139	1139	1139	WT.1	TERTIARY	1	6	6	5	C	5	C05	1	9	3	32	63	3
P17F04	2P17F04	2163	EMS	TERTIARY	1	6	6	5	C	6	C06	1	9	3	32	63	3
P17H06	2P17H06	2168	EMS	TERTIARY	1	6	6	5	C	7	C07	1	9	3	32	63	3
CTRL	1139	1139	CTRL	TERTIARY	1	6	6	5	C	8	C08	1	9	3	32	63	3
P19E04	2P19E04	2178	EMS	TERTIARY	1	6	6	5	C	9	C09	1	9	3	32	63	3
P19G08	2P19G08	2185	EMS	TERTIARY	1	6	6	5	C	10	C10	1	9	3	32	63	3
P20A05	2P20A05	2188	EMS	TERTIARY	1	6	6	5	C	11	C11	1	9	3	32	63	3
CTRL	1139	1139	CTRL	TERTIARY	1	6	6	5	C	12	C12	1	9	3	32	63	3
P15B10	2P15B10	2138	EMS	TERTIARY	1	6	6	5	D	1	D01	1	9	3	32	63	4
CTRL	1139	1139	CTRL	TERTIARY	1	6	6	5	D	2	D02	1	9	3	32	63	4
P16D02	2P16D02	2148	EMS	TERTIARY	1	6	6	5	D	3	D03	1	9	3	32	63	4
P16H04	2P16H04	2153	EMS	TERTIARY	1	6	6	5	D	4	D04	1	9	3	32	63	4
P17B12	2P17B12	2157	EMS	TERTIARY	1	6	6	5	D	5	D05	1	9	3	32	63	4
CTRL	1139	1139	CTRL	TERTIARY	1	6	6	5	D	6	D06	1	9	3	32	63	4
P18A09	2P18A09	2169	EMS	TERTIARY	1	6	6	5	D	7	D07	1	9	3	32	63	4
P18H11	2P18H11	2175	EMS	TERTIARY	1	6	6	5	D	8	D08	1	9	3	32	63	4
P19E09	2P19E09	2179	EMS	TERTIARY	1	6	6	5	D	9	D09	1	9	3	32	63	4
CTRL	1139	1139	CTRL	TERTIARY	1	6	6	5	D	10	D10	1	9	3	32	63	4
P20A10	2P20A10	2189	EMS	TERTIARY	1	6	6	5	D	11	D11	1	9	3	32	63	4
P20G03	2P20G03	2195	EMS	TERTIARY	1	6	6	5	D	12	D12	1	9	3	32	63	4
CTRL	1139	1139	CTRL	TERTIARY	1	6	6	5	E	1	E01	2	9	3	32	64	1
P15E12	2P15E12	2143	EMS	TERTIARY	1	6	6	5	E	2	E02	2	9	3	32	64	1
P16D11	2P16D11	2149	EMS	TERTIARY	1	6	6	5	E	3	E03	2	9	3	32	64	1
P16H09	2P16H09	2154	EMS	TERTIARY	1	6	6	5	E	4	E04	2	9	3	32	64	1
CTRL	1139	1139	CTRL	TERTIARY	1	6	6	5	E	5	E05	2	9	3	32	64	1
P17G01	2P17G01	2164	EMS	TERTIARY	1	6	6	5	E	6	E06	2	9	3	32	64	1
P18C11	2P18C11	2170	EMS	TERTIARY	1	6	6	5	E	7	E07	2	9	3	32	64	1
978	978	978	NEG	TERTIARY	1	6	6	5	E	8	E08	2	9	3	32	64	1
CTRL	1139	1139	CTRL	TERTIARY	1	6	6	5	E	9	E09	2	9	3	32	64	1
1139	1139	1139	WT.1	TERTIARY	1	6	6	5	E	10	E10	2	9	3	32	64	1
P20B07	2P20B07	2190	EMS	TERTIARY	1	6	6	5	E	11	E11	2	9	3	32	64	1
P20G05	2P20G05	2196	EMS	TERTIARY	1	6	6	5	E	12	E12	2	9	3	32	64	1
P15B12	2P15B12	2139	EMS	TERTIARY	1	6	6	5	F	1	F01	2	9	3	32	64	2
P15F07	2P15F07	2144	EMS	TERTIARY	1	6	6	5	F	2	F02	2	9	3	32	64	2
CTRL	1139	1139	CTRL	TERTIARY	1	6	6	5	F	3	F03	2	9	3	32	64	2
P17A07	2P17A07	2155	EMS	TERTIARY	1	6	6	5	F	4	F04	2	9	3	32	64	2
P17C05	2P17C05	2158	EMS	TERTIARY	1	6	6	5	F	5	F05	2	9	3	32	64	2
P17G10	2P17G10	2165	EMS	TERTIARY	1	6	6	5	F	6	F06	2	9	3	32	64	2
CTRL	1139	1139	CTRL	TERTIARY	1	6	6	5	F	7	F07	2	9	3	32	64	2
P19A03	2P19A03	2176	EMS	TERTIARY	1	6	6	5	F	8	F08	2	9	3	32	64	2
P19F09	2P19F09	2180	EMS	TERTIARY	1	6	6	5	F	9	F09	2	9	3	32	64	2
P19H06	2P19H06	2186	EMS	TERTIARY	1	6	6	5	F	10	F10	2	9	3	32	64	2
CTRL	1139	1139	CTRL	TERTIARY	1	6	6	5	F	11	F11	2	9	3	32	64	2
EMPTY	EM2PTY	EMPTY	EMPTY	TERTIARY	1	6	6	5	F	12	F12	2	9	3	32	64	2
P15D07	2P15D07	2140	EMS	TERTIARY	1	6	6	5	G	1	G01	2	9	3	32	64	3
P15F08	2P15F08	2145	EMS	TERTIARY	1	6	6	5	G	2	G02	2	9	3	32	64	3
1139	1139	1139	WT.1	TERTIARY	1	6	6	5	G	3	G03	2	9	3	32	64	3
CTRL	1139	1139	CTRL	TERTIARY	1	6	6	5	G	4	G04	2	9	3	32	64	3
P17D06	2P17D06	2159	EMS	TERTIARY	1	6	6	5	G	5	G05	2	9	3	32	64	3
P17G12	2P17G12	2166	EMS	TERTIARY	1	6	6	5	G	6	G06	2	9	3	32	64	3
P18D03	2P18D03	2171	EMS	TERTIARY	1	6	6	5	G	7	G07	2	9	3	32	64	3
CTRL	1139	1139	CTRL	TERTIARY	1	6	6	5	G	8	G08	2	9	3	32	64	3
P19F10	2P19F10	2181	EMS	TERTIARY	1	6	6	5	G	9	G09	2	9	3	32	64	3
P19H11	2P19H11	2187	EMS	TERTIARY	1	6	6	5	G	10	G10	2	9	3	32	64	3
P20D03	2P20D03	2191	EMS	TERTIARY	1	6	6	5	G	11	G11	2	9	3	32	64	3
CTRL	1139	1139	CTRL	TERTIARY	1	6	6	5	G	12	G12	2	9	3	32	64	3
978	978	978	NEG	TERTIARY	1	6	6	5	H	1	H01	2	9	3	32	64	4
CTRL	1139	1139	CTRL	TERTIARY	1	6	6	5	H	2	H02	2	9	3	32	64	4
P16E02	2P16E02	2150	EMS	TERTIARY	1	6	6	5	H	3	H03	2	9	3	32	64	4
P17B02	2P17B02	2156	EMS	TERTIARY	1	6	6	5	H	4	H04	2	9	3	32	64	4
P17E01	2P17E01	2160	EMS	TERTIARY	1	6	6	5	H	5	H05	2	9	3	32	64	4
CTRL	1139	1139	CTRL	TERTIARY	1	6	6	5	H	6	H06	2	9	3	32	64	4
P18E06	2P18E06	2172	EMS	TERTIARY	1	6	6	5	H	7	H07	2	9	3	32	64	4
P19C10	2P19C10	2177	EMS	TERTIARY	1	6	6	5	H	8	H08	2	9	3	32	64	4
P19F12	2P19F12	2182	EMS	TERTIARY	1	6	6	5	H	9	H09	2	9	3	32	64	4
CTRL	1139	1139	CTRL	TERTIARY	1	6	6	5	H	10	H10	2	9	3	32	64	4
P20E02	2P20E02	2192	EMS	TERTIARY	1	6	6	5	H	11	H11	2	9	3	32	64	4
P20G12	2P20G12	2197	EMS	TERTIARY	1	6	6	5	H	12	H12	2	9	3	32	64	4
CTRL	1139	1139	CTRL	TERTIARY	1	6	6	6	A	1	A01	1	9	4	33	65	1
P01E07	2P01E07	NA	EMS	TERTIARY	1	6	6	6	A	2	A02	1	9	4	33	65	1
P03F05	2P03F05	NA	EMS	TERTIARY	1	6	6	6	A	3	A03	1	9	4	33	65	1
P04F03	2P04F03	NA	EMS	TERTIARY	1	6	6	6	A	4	A04	1	9	4	33	65	1
CTRL	1139	1139	CTRL	TERTIARY	1	6	6	6	A	5	A05	1	9	4	33	65	1
978	978	978	NEG	TERTIARY	1	6	6	6	A	6	A06	1	9	4	33	65	1
P08A10	2P08A10	NA	EMS	TERTIARY	1	6	6	6	A	7	A07	1	9	4	33	65	1
P09H09	2P09H09	NA	EMS	TERTIARY	1	6	6	6	A	8	A08	1	9	4	33	65	1
CTRL	1139	1139	CTRL	TERTIARY	1	6	6	6	A	9	A09	1	9	4	33	65	1
P11F09	2P11F09	NA	EMS	TERTIARY	1	6	6	6	A	10	A10	1	9	4	33	65	1
P13C06	2P13C06	NA	EMS	TERTIARY	1	6	6	6	A	11	A11	1	9	4	33	65	1
P14C08	2P14C08	NA	EMS	TERTIARY	1	6	6	6	A	12	A12	1	9	4	33	65	1
P01A08	2P01A08	NA	EMS	TERTIARY	1	6	6	6	B	1	B01	1	9	4	33	65	2
P02E11	2P02E11	NA	EMS	TERTIARY	1	6	6	6	B	2	B02	1	9	4	33	65	2
CTRL	1139	1139	CTRL	TERTIARY	1	6	6	6	B	3	B03	1	9	4	33	65	2
P04F12	2P04F12	NA	EMS	TERTIARY	1	6	6	6	B	4	B04	1	9	4	33	65	2
P05E09	2P05E09	NA	EMS	TERTIARY	1	6	6	6	B	5	B05	1	9	4	33	65	2
P06D09	2P06D09	NA	EMS	TERTIARY	1	6	6	6	B	6	B06	1	9	4	33	65	2
CTRL	1139	1139	CTRL	TERTIARY	1	6	6	6	B	7	B07	1	9	4	33	65	2
P10B06	2P10B06	NA	EMS	TERTIARY	1	6	6	6	B	8	B08	1	9	4	33	65	2
1139	1139	1139	WT.1	TERTIARY	1	6	6	6	B	9	B09	1	9	4	33	65	2
P12C08	2P12C08	NA	EMS	TERTIARY	1	6	6	6	B	10	B10	1	9	4	33	65	2
CTRL	1139	1139	CTRL	TERTIARY	1	6	6	6	B	11	B11	1	9	4	33	65	2
P14D04	2P14D04	NA	EMS	TERTIARY	1	6	6	6	B	12	B12	1	9	4	33	65	2
1139	1139	1139	WT.1	TERTIARY	1	6	6	6	C	1	C01	1	9	4	33	65	3
P02F08	2P02F08	NA	EMS	TERTIARY	1	6	6	6	C	2	C02	1	9	4	33	65	3
P03G06	2P03G06	NA	EMS	TERTIARY	1	6	6	6	C	3	C03	1	9	4	33	65	3
CTRL	1139	1139	CTRL	TERTIARY	1	6	6	6	C	4	C04	1	9	4	33	65	3
P05E11	2P05E11	NA	EMS	TERTIARY	1	6	6	6	C	5	C05	1	9	4	33	65	3
P06E04	2P06E04	NA	EMS	TERTIARY	1	6	6	6	C	6	C06	1	9	4	33	65	3
P08C09	2P08C09	NA	EMS	TERTIARY	1	6	6	6	C	7	C07	1	9	4	33	65	3
CTRL	1139	1139	CTRL	TERTIARY	1	6	6	6	C	8	C08	1	9	4	33	65	3
P11B08	2P11B08	NA	EMS	TERTIARY	1	6	6	6	C	9	C09	1	9	4	33	65	3
P12D01	2P12D01	NA	EMS	TERTIARY	1	6	6	6	C	10	C10	1	9	4	33	65	3
P13E06	2P13E06	NA	EMS	TERTIARY	1	6	6	6	C	11	C11	1	9	4	33	65	3
CTRL	1139	1139	CTRL	TERTIARY	1	6	6	6	C	12	C12	1	9	4	33	65	3
P01C05	2P01C05	NA	EMS	TERTIARY	1	6	6	6	D	1	D01	1	9	4	33	65	4
CTRL	1139	1139	CTRL	TERTIARY	1	6	6	6	D	2	D02	1	9	4	33	65	4
P03G08	2P03G08	NA	EMS	TERTIARY	1	6	6	6	D	3	D03	1	9	4	33	65	4
P04G05	2P04G05	NA	EMS	TERTIARY	1	6	6	6	D	4	D04	1	9	4	33	65	4
978	978	978	NEG	TERTIARY	1	6	6	6	D	5	D05	1	9	4	33	65	4
CTRL	1139	1139	CTRL	TERTIARY	1	6	6	6	D	6	D06	1	9	4	33	65	4
P08D11	2P08D11	NA	EMS	TERTIARY	1	6	6	6	D	7	D07	1	9	4	33	65	4
P10C06	2P10C06	NA	EMS	TERTIARY	1	6	6	6	D	8	D08	1	9	4	33	65	4
P11E02	2P11E02	NA	EMS	TERTIARY	1	6	6	6	D	9	D09	1	9	4	33	65	4
CTRL	1139	1139	CTRL	TERTIARY	1	6	6	6	D	10	D10	1	9	4	33	65	4
P13F02	2P13F02	NA	EMS	TERTIARY	1	6	6	6	D	11	D11	1	9	4	33	65	4
P14D09	2P14D09	NA	EMS	TERTIARY	1	6	6	6	D	12	D12	1	9	4	33	65	4
CTRL	1139	1139	CTRL	TERTIARY	1	6	6	6	E	1	E01	2	9	4	33	66	1
P03B06	2P03B06	NA	EMS	TERTIARY	1	6	6	6	E	2	E02	2	9	4	33	66	1
P04A08	2P04A08	NA	EMS	TERTIARY	1	6	6	6	E	3	E03	2	9	4	33	66	1
P04H11	2P04H11	NA	EMS	TERTIARY	1	6	6	6	E	4	E04	2	9	4	33	66	1
CTRL	1139	1139	CTRL	TERTIARY	1	6	6	6	E	5	E05	2	9	4	33	66	1
P07A10	2P07A10	NA	EMS	TERTIARY	1	6	6	6	E	6	E06	2	9	4	33	66	1
P08G06	2P08G06	NA	EMS	TERTIARY	1	6	6	6	E	7	E07	2	9	4	33	66	1
P10D11	2P10D11	NA	EMS	TERTIARY	1	6	6	6	E	8	E08	2	9	4	33	66	1
CTRL	1139	1139	CTRL	TERTIARY	1	6	6	6	E	9	E09	2	9	4	33	66	1
P12D12	2P12D12	NA	EMS	TERTIARY	1	6	6	6	E	10	E10	2	9	4	33	66	1
P13F07	2P13F07	NA	EMS	TERTIARY	1	6	6	6	E	11	E11	2	9	4	33	66	1
P14F07	2P14F07	NA	EMS	TERTIARY	1	6	6	6	E	12	E12	2	9	4	33	66	1
P01C06	2P01C06	NA	EMS	TERTIARY	1	6	6	6	F	1	F01	2	9	4	33	66	2
P03C09	2P03C09	NA	EMS	TERTIARY	1	6	6	6	F	2	F02	2	9	4	33	66	2
CTRL	1139	1139	CTRL	TERTIARY	1	6	6	6	F	3	F03	2	9	4	33	66	2
978	978	978	NEG	TERTIARY	1	6	6	6	F	4	F04	2	9	4	33	66	2
P05F03	2P05F03	NA	EMS	TERTIARY	1	6	6	6	F	5	F05	2	9	4	33	66	2
P07G07	2P07G07	NA	EMS	TERTIARY	1	6	6	6	F	6	F06	2	9	4	33	66	2
CTRL	1139	1139	EMS	TERTIARY	1	6	6	6	F	7	F07	2	9	4	33	66	2
P10G01	2P10G01	NA	EMS	TERTIARY	1	6	6	6	F	8	F08	2	9	4	33	66	2
P11E05	2P11E05	NA	EMS	TERTIARY	1	6	6	6	F	9	F09	2	9	4	33	66	2
P12G10	2P12G10	NA	EMS	TERTIARY	1	6	6	6	F	10	F10	2	9	4	33	66	2
CTRL	1139	1139	CTRL	TERTIARY	1	6	6	6	F	11	F11	2	9	4	33	66	2
P14G10	2P14G10	NA	EMS	TERTIARY	1	6	6	6	F	12	F12	2	9	4	33	66	2
P01C10	2P01C10	NA	EMS	TERTIARY	1	6	6	6	G	1	G01	2	9	4	33	66	3
1139	1139	1139	WT.1	TERTIARY	1	6	6	6	G	2	G02	2	9	4	33	66	3
P04A10	2P04A10	NA	EMS	TERTIARY	1	6	6	6	G	3	G03	2	9	4	33	66	3
CTRL	1139	1139	CTRL	TERTIARY	1	6	6	6	G	4	G04	2	9	4	33	66	3
P05F08	2P05F08	NA	EMS	TERTIARY	1	6	6	6	G	5	G05	2	9	4	33	66	3
P08A08	2P08A08	NA	EMS	TERTIARY	1	6	6	6	G	6	G06	2	9	4	33	66	3
P08H06	2P08H06	NA	EMS	TERTIARY	1	6	6	6	G	7	G07	2	9	4	33	66	3
CTRL	1139	1139	CTRL	TERTIARY	1	6	6	6	G	8	G08	2	9	4	33	66	3
P11E10	2P11E10	NA	EMS	TERTIARY	1	6	6	6	G	9	G09	2	9	4	33	66	3
P12H01	2P12H01	NA	EMS	TERTIARY	1	6	6	6	G	10	G10	2	9	4	33	66	3
978	978	978	NEG	TERTIARY	1	6	6	6	G	11	G11	2	9	4	33	66	3
CTRL	1139	1139	CTRL	TERTIARY	1	6	6	6	G	12	G12	2	9	4	33	66	3
P01D11	2P01D11	NA	EMS	TERTIARY	1	6	6	6	H	1	H01	2	9	4	33	66	4
CTRL	1139	1139	CTRL	TERTIARY	1	6	6	6	H	2	H02	2	9	4	33	66	4
P04C08	2P04C08	NA	EMS	TERTIARY	1	6	6	6	H	3	H03	2	9	4	33	66	4
P05A05	2P05A05	NA	EMS	TERTIARY	1	6	6	6	H	4	H04	2	9	4	33	66	4
1139	1139	1139	WT.1	TERTIARY	1	6	6	6	H	5	H05	2	9	4	33	66	4
CTRL	1139	1139	CTRL	TERTIARY	1	6	6	6	H	6	H06	2	9	4	33	66	4
P09A04	2P09A04	NA	EMS	TERTIARY	1	6	6	6	H	7	H07	2	9	4	33	66	4
P11A12	2P11A12	NA	EMS	TERTIARY	1	6	6	6	H	8	H08	2	9	4	33	66	4
P11F02	2P11F02	NA	EMS	TERTIARY	1	6	6	6	H	9	H09	2	9	4	33	66	4
CTRL	1139	1139	CTRL	TERTIARY	1	6	6	6	H	10	H10	2	9	4	33	66	4
P14A07	2P14A07	NA	EMS	TERTIARY	1	6	6	6	H	11	H11	2	9	4	33	66	4
P15D12	2P15D12	NA	EMS	TERTIARY	1	6	6	6	H	12	H12	2	9	4	33	66	4
1139	1139	1139	CTRL	FULL.CTRL	1	3	3	1	A	1	A01	1	10	1	34	67	1
1139	1139	1139	CTRL	FULL.CTRL	1	3	3	1	A	2	A02	1	10	1	34	67	1
1139	1139	1139	CTRL	FULL.CTRL	1	3	3	1	A	3	A03	1	10	1	34	67	1
1139	1139	1139	CTRL	FULL.CTRL	1	3	3	1	A	4	A04	1	10	1	34	67	1
1139	1139	1139	CTRL	FULL.CTRL	1	3	3	1	A	5	A05	1	10	1	34	67	1
1139	1139	1139	CTRL	FULL.CTRL	1	3	3	1	A	6	A06	1	10	1	34	67	1
1139	1139	1139	CTRL	FULL.CTRL	1	3	3	1	A	7	A07	1	10	1	34	67	1
1139	1139	1139	CTRL	FULL.CTRL	1	3	3	1	A	8	A08	1	10	1	34	67	1
1139	1139	1139	CTRL	FULL.CTRL	1	3	3	1	A	9	A09	1	10	1	34	67	1
1139	1139	1139	CTRL	FULL.CTRL	1	3	3	1	A	10	A10	1	10	1	34	67	1
1139	1139	1139	CTRL	FULL.CTRL	1	3	3	1	A	11	A11	1	10	1	34	67	1
1139	1139	1139	CTRL	FULL.CTRL	1	3	3	1	A	12	A12	1	10	1	34	67	1
1139	1139	1139	CTRL	FULL.CTRL	1	3	3	1	B	1	B01	1	10	1	34	67	2
1139	1139	1139	CTRL	FULL.CTRL	1	3	3	1	B	2	B02	1	10	1	34	67	2
1139	1139	1139	CTRL	FULL.CTRL	1	3	3	1	B	3	B03	1	10	1	34	67	2
1139	1139	1139	CTRL	FULL.CTRL	1	3	3	1	B	4	B04	1	10	1	34	67	2
1139	1139	1139	CTRL	FULL.CTRL	1	3	3	1	B	5	B05	1	10	1	34	67	2
1139	1139	1139	CTRL	FULL.CTRL	1	3	3	1	B	6	B06	1	10	1	34	67	2
1139	1139	1139	CTRL	FULL.CTRL	1	3	3	1	B	7	B07	1	10	1	34	67	2
1139	1139	1139	CTRL	FULL.CTRL	1	3	3	1	B	8	B08	1	10	1	34	67	2
1139	1139	1139	CTRL	FULL.CTRL	1	3	3	1	B	9	B09	1	10	1	34	67	2
1139	1139	1139	CTRL	FULL.CTRL	1	3	3	1	B	10	B10	1	10	1	34	67	2
1139	1139	1139	CTRL	FULL.CTRL	1	3	3	1	B	11	B11	1	10	1	34	67	2
1139	1139	1139	CTRL	FULL.CTRL	1	3	3	1	B	12	B12	1	10	1	34	67	2
1139	1139	1139	CTRL	FULL.CTRL	1	3	3	1	C	1	C01	1	10	1	34	67	3
1139	1139	1139	CTRL	FULL.CTRL	1	3	3	1	C	2	C02	1	10	1	34	67	3
1139	1139	1139	CTRL	FULL.CTRL	1	3	3	1	C	3	C03	1	10	1	34	67	3
1139	1139	1139	CTRL	FULL.CTRL	1	3	3	1	C	4	C04	1	10	1	34	67	3
1139	1139	1139	CTRL	FULL.CTRL	1	3	3	1	C	5	C05	1	10	1	34	67	3
1139	1139	1139	CTRL	FULL.CTRL	1	3	3	1	C	6	C06	1	10	1	34	67	3
1139	1139	1139	CTRL	FULL.CTRL	1	3	3	1	C	7	C07	1	10	1	34	67	3
1139	1139	1139	CTRL	FULL.CTRL	1	3	3	1	C	8	C08	1	10	1	34	67	3
1139	1139	1139	CTRL	FULL.CTRL	1	3	3	1	C	9	C09	1	10	1	34	67	3
1139	1139	1139	CTRL	FULL.CTRL	1	3	3	1	C	10	C10	1	10	1	34	67	3
1139	1139	1139	CTRL	FULL.CTRL	1	3	3	1	C	11	C11	1	10	1	34	67	3
1139	1139	1139	CTRL	FULL.CTRL	1	3	3	1	C	12	C12	1	10	1	34	67	3
1139	1139	1139	CTRL	FULL.CTRL	1	3	3	1	D	1	D01	1	10	1	34	67	4
1139	1139	1139	CTRL	FULL.CTRL	1	3	3	1	D	2	D02	1	10	1	34	67	4
1139	1139	1139	CTRL	FULL.CTRL	1	3	3	1	D	3	D03	1	10	1	34	67	4
1139	1139	1139	CTRL	FULL.CTRL	1	3	3	1	D	4	D04	1	10	1	34	67	4
1139	1139	1139	CTRL	FULL.CTRL	1	3	3	1	D	5	D05	1	10	1	34	67	4
1139	1139	1139	CTRL	FULL.CTRL	1	3	3	1	D	6	D06	1	10	1	34	67	4
1139	1139	1139	CTRL	FULL.CTRL	1	3	3	1	D	7	D07	1	10	1	34	67	4
1139	1139	1139	CTRL	FULL.CTRL	1	3	3	1	D	8	D08	1	10	1	34	67	4
1139	1139	1139	CTRL	FULL.CTRL	1	3	3	1	D	9	D09	1	10	1	34	67	4
1139	1139	1139	CTRL	FULL.CTRL	1	3	3	1	D	10	D10	1	10	1	34	67	4
1139	1139	1139	CTRL	FULL.CTRL	1	3	3	1	D	11	D11	1	10	1	34	67	4
1139	1139	1139	CTRL	FULL.CTRL	1	3	3	1	D	12	D12	1	10	1	34	67	4
1139	1139	1139	CTRL	FULL.CTRL	1	3	3	1	E	1	E01	2	10	1	34	68	1
1139	1139	1139	CTRL	FULL.CTRL	1	3	3	1	E	2	E02	2	10	1	34	68	1
1139	1139	1139	CTRL	FULL.CTRL	1	3	3	1	E	3	E03	2	10	1	34	68	1
1139	1139	1139	CTRL	FULL.CTRL	1	3	3	1	E	4	E04	2	10	1	34	68	1
1139	1139	1139	CTRL	FULL.CTRL	1	3	3	1	E	5	E05	2	10	1	34	68	1
1139	1139	1139	CTRL	FULL.CTRL	1	3	3	1	E	6	E06	2	10	1	34	68	1
1139	1139	1139	CTRL	FULL.CTRL	1	3	3	1	E	7	E07	2	10	1	34	68	1
1139	1139	1139	CTRL	FULL.CTRL	1	3	3	1	E	8	E08	2	10	1	34	68	1
1139	1139	1139	CTRL	FULL.CTRL	1	3	3	1	E	9	E09	2	10	1	34	68	1
1139	1139	1139	CTRL	FULL.CTRL	1	3	3	1	E	10	E10	2	10	1	34	68	1
1139	1139	1139	CTRL	FULL.CTRL	1	3	3	1	E	11	E11	2	10	1	34	68	1
1139	1139	1139	CTRL	FULL.CTRL	1	3	3	1	E	12	E12	2	10	1	34	68	1
1139	1139	1139	CTRL	FULL.CTRL	1	3	3	1	F	1	F01	2	10	1	34	68	2
1139	1139	1139	CTRL	FULL.CTRL	1	3	3	1	F	2	F02	2	10	1	34	68	2
1139	1139	1139	CTRL	FULL.CTRL	1	3	3	1	F	3	F03	2	10	1	34	68	2
1139	1139	1139	CTRL	FULL.CTRL	1	3	3	1	F	4	F04	2	10	1	34	68	2
1139	1139	1139	CTRL	FULL.CTRL	1	3	3	1	F	5	F05	2	10	1	34	68	2
1139	1139	1139	CTRL	FULL.CTRL	1	3	3	1	F	6	F06	2	10	1	34	68	2
1139	1139	1139	CTRL	FULL.CTRL	1	3	3	1	F	7	F07	2	10	1	34	68	2
1139	1139	1139	CTRL	FULL.CTRL	1	3	3	1	F	8	F08	2	10	1	34	68	2
1139	1139	1139	CTRL	FULL.CTRL	1	3	3	1	F	9	F09	2	10	1	34	68	2
1139	1139	1139	CTRL	FULL.CTRL	1	3	3	1	F	10	F10	2	10	1	34	68	2
1139	1139	1139	CTRL	FULL.CTRL	1	3	3	1	F	11	F11	2	10	1	34	68	2
1139	1139	1139	CTRL	FULL.CTRL	1	3	3	1	F	12	F12	2	10	1	34	68	2
1139	1139	1139	CTRL	FULL.CTRL	1	3	3	1	G	1	G01	2	10	1	34	68	3
1139	1139	1139	CTRL	FULL.CTRL	1	3	3	1	G	2	G02	2	10	1	34	68	3
1139	1139	1139	CTRL	FULL.CTRL	1	3	3	1	G	3	G03	2	10	1	34	68	3
1139	1139	1139	CTRL	FULL.CTRL	1	3	3	1	G	4	G04	2	10	1	34	68	3
1139	1139	1139	CTRL	FULL.CTRL	1	3	3	1	G	5	G05	2	10	1	34	68	3
1139	1139	1139	CTRL	FULL.CTRL	1	3	3	1	G	6	G06	2	10	1	34	68	3
1139	1139	1139	CTRL	FULL.CTRL	1	3	3	1	G	7	G07	2	10	1	34	68	3
1139	1139	1139	CTRL	FULL.CTRL	1	3	3	1	G	8	G08	2	10	1	34	68	3
1139	1139	1139	CTRL	FULL.CTRL	1	3	3	1	G	9	G09	2	10	1	34	68	3
1139	1139	1139	CTRL	FULL.CTRL	1	3	3	1	G	10	G10	2	10	1	34	68	3
1139	1139	1139	CTRL	FULL.CTRL	1	3	3	1	G	11	G11	2	10	1	34	68	3
1139	1139	1139	CTRL	FULL.CTRL	1	3	3	1	G	12	G12	2	10	1	34	68	3
1139	1139	1139	CTRL	FULL.CTRL	1	3	3	1	H	1	H01	2	10	1	34	68	4
1139	1139	1139	CTRL	FULL.CTRL	1	3	3	1	H	2	H02	2	10	1	34	68	4
1139	1139	1139	CTRL	FULL.CTRL	1	3	3	1	H	3	H03	2	10	1	34	68	4
1139	1139	1139	CTRL	FULL.CTRL	1	3	3	1	H	4	H04	2	10	1	34	68	4
1139	1139	1139	CTRL	FULL.CTRL	1	3	3	1	H	5	H05	2	10	1	34	68	4
1139	1139	1139	CTRL	FULL.CTRL	1	3	3	1	H	6	H06	2	10	1	34	68	4
1139	1139	1139	CTRL	FULL.CTRL	1	3	3	1	H	7	H07	2	10	1	34	68	4
1139	1139	1139	CTRL	FULL.CTRL	1	3	3	1	H	8	H08	2	10	1	34	68	4
1139	1139	1139	CTRL	FULL.CTRL	1	3	3	1	H	9	H09	2	10	1	34	68	4
1139	1139	1139	CTRL	FULL.CTRL	1	3	3	1	H	10	H10	2	10	1	34	68	4
1139	1139	1139	CTRL	FULL.CTRL	1	3	3	1	H	11	H11	2	10	1	34	68	4
1139	1139	1139	CTRL	FULL.CTRL	1	3	3	1	H	12	H12	2	10	1	34	68	4
1139	1139	1139	CTRL	HALF.CTRL	1	3	3	2	A	1	A01	1	10	2	35	69	1
978	978	978	NEG	HALF.CTRL	1	3	3	2	A	2	A02	1	10	2	35	69	1
1139	1139	1139	CTRL	HALF.CTRL	1	3	3	2	A	3	A03	1	10	2	35	69	1
978	978	978	NEG	HALF.CTRL	1	3	3	2	A	4	A04	1	10	2	35	69	1
1139	1139	1139	CTRL	HALF.CTRL	1	3	3	2	A	5	A05	1	10	2	35	69	1
978	978	978	NEG	HALF.CTRL	1	3	3	2	A	6	A06	1	10	2	35	69	1
1139	1139	1139	CTRL	HALF.CTRL	1	3	3	2	A	7	A07	1	10	2	35	69	1
978	978	978	NEG	HALF.CTRL	1	3	3	2	A	8	A08	1	10	2	35	69	1
1139	1139	1139	CTRL	HALF.CTRL	1	3	3	2	A	9	A09	1	10	2	35	69	1
978	978	978	NEG	HALF.CTRL	1	3	3	2	A	10	A10	1	10	2	35	69	1
1139	1139	1139	CTRL	HALF.CTRL	1	3	3	2	A	11	A11	1	10	2	35	69	1
978	978	978	NEG	HALF.CTRL	1	3	3	2	A	12	A12	1	10	2	35	69	1
978	978	978	NEG	HALF.CTRL	1	3	3	2	B	1	B01	1	10	2	35	69	2
1139	1139	1139	CTRL	HALF.CTRL	1	3	3	2	B	2	B02	1	10	2	35	69	2
978	978	978	NEG	HALF.CTRL	1	3	3	2	B	3	B03	1	10	2	35	69	2
1139	1139	1139	CTRL	HALF.CTRL	1	3	3	2	B	4	B04	1	10	2	35	69	2
978	978	978	NEG	HALF.CTRL	1	3	3	2	B	5	B05	1	10	2	35	69	2
1139	1139	1139	CTRL	HALF.CTRL	1	3	3	2	B	6	B06	1	10	2	35	69	2
978	978	978	NEG	HALF.CTRL	1	3	3	2	B	7	B07	1	10	2	35	69	2
1139	1139	1139	CTRL	HALF.CTRL	1	3	3	2	B	8	B08	1	10	2	35	69	2
978	978	978	NEG	HALF.CTRL	1	3	3	2	B	9	B09	1	10	2	35	69	2
1139	1139	1139	CTRL	HALF.CTRL	1	3	3	2	B	10	B10	1	10	2	35	69	2
978	978	978	NEG	HALF.CTRL	1	3	3	2	B	11	B11	1	10	2	35	69	2
1139	1139	1139	CTRL	HALF.CTRL	1	3	3	2	B	12	B12	1	10	2	35	69	2
1139	1139	1139	CTRL	HALF.CTRL	1	3	3	2	C	1	C01	1	10	2	35	69	3
978	978	978	NEG	HALF.CTRL	1	3	3	2	C	2	C02	1	10	2	35	69	3
1139	1139	1139	CTRL	HALF.CTRL	1	3	3	2	C	3	C03	1	10	2	35	69	3
978	978	978	NEG	HALF.CTRL	1	3	3	2	C	4	C04	1	10	2	35	69	3
1139	1139	1139	CTRL	HALF.CTRL	1	3	3	2	C	5	C05	1	10	2	35	69	3
978	978	978	NEG	HALF.CTRL	1	3	3	2	C	6	C06	1	10	2	35	69	3
1139	1139	1139	CTRL	HALF.CTRL	1	3	3	2	C	7	C07	1	10	2	35	69	3
978	978	978	NEG	HALF.CTRL	1	3	3	2	C	8	C08	1	10	2	35	69	3
1139	1139	1139	CTRL	HALF.CTRL	1	3	3	2	C	9	C09	1	10	2	35	69	3
978	978	978	NEG	HALF.CTRL	1	3	3	2	C	10	C10	1	10	2	35	69	3
1139	1139	1139	CTRL	HALF.CTRL	1	3	3	2	C	11	C11	1	10	2	35	69	3
978	978	978	NEG	HALF.CTRL	1	3	3	2	C	12	C12	1	10	2	35	69	3
978	978	978	NEG	HALF.CTRL	1	3	3	2	D	1	D01	1	10	2	35	69	4
1139	1139	1139	CTRL	HALF.CTRL	1	3	3	2	D	2	D02	1	10	2	35	69	4
978	978	978	NEG	HALF.CTRL	1	3	3	2	D	3	D03	1	10	2	35	69	4
1139	1139	1139	CTRL	HALF.CTRL	1	3	3	2	D	4	D04	1	10	2	35	69	4
978	978	978	NEG	HALF.CTRL	1	3	3	2	D	5	D05	1	10	2	35	69	4
1139	1139	1139	CTRL	HALF.CTRL	1	3	3	2	D	6	D06	1	10	2	35	69	4
978	978	978	NEG	HALF.CTRL	1	3	3	2	D	7	D07	1	10	2	35	69	4
1139	1139	1139	CTRL	HALF.CTRL	1	3	3	2	D	8	D08	1	10	2	35	69	4
978	978	978	NEG	HALF.CTRL	1	3	3	2	D	9	D09	1	10	2	35	69	4
1139	1139	1139	CTRL	HALF.CTRL	1	3	3	2	D	10	D10	1	10	2	35	69	4
978	978	978	NEG	HALF.CTRL	1	3	3	2	D	11	D11	1	10	2	35	69	4
1139	1139	1139	CTRL	HALF.CTRL	1	3	3	2	D	12	D12	1	10	2	35	69	4
1139	1139	1139	CTRL	HALF.CTRL	1	3	3	2	E	1	E01	2	10	2	35	70	1
978	978	978	NEG	HALF.CTRL	1	3	3	2	E	2	E02	2	10	2	35	70	1
1139	1139	1139	CTRL	HALF.CTRL	1	3	3	2	E	3	E03	2	10	2	35	70	1
978	978	978	NEG	HALF.CTRL	1	3	3	2	E	4	E04	2	10	2	35	70	1
1139	1139	1139	CTRL	HALF.CTRL	1	3	3	2	E	5	E05	2	10	2	35	70	1
978	978	978	NEG	HALF.CTRL	1	3	3	2	E	6	E06	2	10	2	35	70	1
1139	1139	1139	CTRL	HALF.CTRL	1	3	3	2	E	7	E07	2	10	2	35	70	1
978	978	978	NEG	HALF.CTRL	1	3	3	2	E	8	E08	2	10	2	35	70	1
1139	1139	1139	CTRL	HALF.CTRL	1	3	3	2	E	9	E09	2	10	2	35	70	1
978	978	978	NEG	HALF.CTRL	1	3	3	2	E	10	E10	2	10	2	35	70	1
1139	1139	1139	CTRL	HALF.CTRL	1	3	3	2	E	11	E11	2	10	2	35	70	1
978	978	978	NEG	HALF.CTRL	1	3	3	2	E	12	E12	2	10	2	35	70	1
978	978	978	NEG	HALF.CTRL	1	3	3	2	F	1	F01	2	10	2	35	70	2
1139	1139	1139	CTRL	HALF.CTRL	1	3	3	2	F	2	F02	2	10	2	35	70	2
978	978	978	NEG	HALF.CTRL	1	3	3	2	F	3	F03	2	10	2	35	70	2
1139	1139	1139	CTRL	HALF.CTRL	1	3	3	2	F	4	F04	2	10	2	35	70	2
978	978	978	NEG	HALF.CTRL	1	3	3	2	F	5	F05	2	10	2	35	70	2
1139	1139	1139	CTRL	HALF.CTRL	1	3	3	2	F	6	F06	2	10	2	35	70	2
978	978	978	NEG	HALF.CTRL	1	3	3	2	F	7	F07	2	10	2	35	70	2
1139	1139	1139	CTRL	HALF.CTRL	1	3	3	2	F	8	F08	2	10	2	35	70	2
978	978	978	NEG	HALF.CTRL	1	3	3	2	F	9	F09	2	10	2	35	70	2
1139	1139	1139	CTRL	HALF.CTRL	1	3	3	2	F	10	F10	2	10	2	35	70	2
978	978	978	NEG	HALF.CTRL	1	3	3	2	F	11	F11	2	10	2	35	70	2
1139	1139	1139	CTRL	HALF.CTRL	1	3	3	2	F	12	F12	2	10	2	35	70	2
1139	1139	1139	CTRL	HALF.CTRL	1	3	3	2	G	1	G01	2	10	2	35	70	3
978	978	978	NEG	HALF.CTRL	1	3	3	2	G	2	G02	2	10	2	35	70	3
1139	1139	1139	CTRL	HALF.CTRL	1	3	3	2	G	3	G03	2	10	2	35	70	3
978	978	978	NEG	HALF.CTRL	1	3	3	2	G	4	G04	2	10	2	35	70	3
1139	1139	1139	CTRL	HALF.CTRL	1	3	3	2	G	5	G05	2	10	2	35	70	3
978	978	978	NEG	HALF.CTRL	1	3	3	2	G	6	G06	2	10	2	35	70	3
1139	1139	1139	CTRL	HALF.CTRL	1	3	3	2	G	7	G07	2	10	2	35	70	3
978	978	978	NEG	HALF.CTRL	1	3	3	2	G	8	G08	2	10	2	35	70	3
1139	1139	1139	CTRL	HALF.CTRL	1	3	3	2	G	9	G09	2	10	2	35	70	3
978	978	978	NEG	HALF.CTRL	1	3	3	2	G	10	G10	2	10	2	35	70	3
1139	1139	1139	CTRL	HALF.CTRL	1	3	3	2	G	11	G11	2	10	2	35	70	3
978	978	978	NEG	HALF.CTRL	1	3	3	2	G	12	G12	2	10	2	35	70	3
978	978	978	NEG	HALF.CTRL	1	3	3	2	H	1	H01	2	10	2	35	70	4
1139	1139	1139	CTRL	HALF.CTRL	1	3	3	2	H	2	H02	2	10	2	35	70	4
978	978	978	NEG	HALF.CTRL	1	3	3	2	H	3	H03	2	10	2	35	70	4
1139	1139	1139	CTRL	HALF.CTRL	1	3	3	2	H	4	H04	2	10	2	35	70	4
978	978	978	NEG	HALF.CTRL	1	3	3	2	H	5	H05	2	10	2	35	70	4
1139	1139	1139	CTRL	HALF.CTRL	1	3	3	2	H	6	H06	2	10	2	35	70	4
978	978	978	NEG	HALF.CTRL	1	3	3	2	H	7	H07	2	10	2	35	70	4
1139	1139	1139	CTRL	HALF.CTRL	1	3	3	2	H	8	H08	2	10	2	35	70	4
978	978	978	NEG	HALF.CTRL	1	3	3	2	H	9	H09	2	10	2	35	70	4
1139	1139	1139	CTRL	HALF.CTRL	1	3	3	2	H	10	H10	2	10	2	35	70	4
978	978	978	NEG	HALF.CTRL	1	3	3	2	H	11	H11	2	10	2	35	70	4
1139	1139	1139	CTRL	HALF.CTRL	1	3	3	2	H	12	H12	2	10	2	35	70	4
CTRL	1139	1139	CTRL	TERTIARY	1	6	6	7	A	1	A01	1	10	3	36	71	1
P16B02	2P16B02	NA	EMS	TERTIARY	1	6	6	7	A	2	A02	1	10	3	36	71	1
P17B11	2P17B11	NA	EMS	TERTIARY	1	6	6	7	A	3	A03	1	10	3	36	71	1
P18C03	2P18C03	NA	EMS	TERTIARY	1	6	6	7	A	4	A04	1	10	3	36	71	1
CTRL	1139	1139	CTRL	TERTIARY	1	6	6	7	A	5	A05	1	10	3	36	71	1
P20G10	2P20G10	NA	EMS	TERTIARY	1	6	6	7	A	6	A06	1	10	3	36	71	1
1462	1P03A09	1462	EMS	QUATERNARY	1	6	6	7	A	7	A07	1	10	3	36	71	1
1468	1P04F05	1468	EMS	QUATERNARY	1	6	6	7	A	8	A08	1	10	3	36	71	1
CTRL	1139	1139	CTRL	TERTIARY	1	6	6	7	A	9	A09	1	10	3	36	71	1
1502	1P11A09	1502	EMS	QUATERNARY	1	6	6	7	A	10	A10	1	10	3	36	71	1
978	978	978	NEG	TERTIARY	1	6	6	7	A	11	A11	1	10	3	36	71	1
1528	1P16H01	1528	EMS	QUATERNARY	1	6	6	7	A	12	A12	1	10	3	36	71	1
P09C10	2P09C10	NA	EMS	TERTIARY	1	6	6	7	B	1	B01	1	10	3	36	71	2
978	978	978	NEG	TERTIARY	1	6	6	7	B	2	B02	1	10	3	36	71	2
CTRL	1139	1139	CTRL	TERTIARY	1	6	6	7	B	3	B03	1	10	3	36	71	2
P18E12	2P18E12	NA	EMS	TERTIARY	1	6	6	7	B	4	B04	1	10	3	36	71	2
P20B02	2P20B02	NA	EMS	TERTIARY	1	6	6	7	B	5	B05	1	10	3	36	71	2
P18F05	2P18F05	NA	EMS	TERTIARY	1	6	6	7	B	6	B06	1	10	3	36	71	2
CTRL	1139	1139	CTRL	TERTIARY	1	6	6	7	B	7	B07	1	10	3	36	71	2
1469	1P04G03	1469	EMS	QUATERNARY	1	6	6	7	B	8	B08	1	10	3	36	71	2
1483	1P06E05	1483	EMS	QUATERNARY	1	6	6	7	B	9	B09	1	10	3	36	71	2
1503	1P11B07	1503	EMS	QUATERNARY	1	6	6	7	B	10	B10	1	10	3	36	71	2
CTRL	1139	1139	CTRL	TERTIARY	1	6	6	7	B	11	B11	1	10	3	36	71	2
1139	1139	1139	WT.1	TERTIARY	1	6	6	7	B	12	B12	1	10	3	36	71	2
P15E01	2P15E01	NA	EMS	TERTIARY	1	6	6	7	C	1	C01	1	10	3	36	71	3
P16D04	2P16D04	NA	EMS	TERTIARY	1	6	6	7	C	2	C02	1	10	3	36	71	3
P17C04	2P17C04	NA	EMS	TERTIARY	1	6	6	7	C	3	C03	1	10	3	36	71	3
CTRL	1139	1139	CTRL	TERTIARY	1	6	6	7	C	4	C04	1	10	3	36	71	3
1139	1139	1139	WT.1	TERTIARY	1	6	6	7	C	5	C05	1	10	3	36	71	3
EMPTY	EMPTY	EMPTY	EMS	TERTIARY	1	6	6	7	C	6	C06	1	10	3	36	71	3
1464	1P03F09	1464	EMS	QUATERNARY	1	6	6	7	C	7	C07	1	10	3	36	71	3
CTRL	1139	1139	CTRL	TERTIARY	1	6	6	7	C	8	C08	1	10	3	36	71	3
1487	1P07H05	1487	EMS	QUATERNARY	1	6	6	7	C	9	C09	1	10	3	36	71	3
1508	1P12C01	1508	EMS	QUATERNARY	1	6	6	7	C	10	C10	1	10	3	36	71	3
1513	1P12H01	1513	EMS	QUATERNARY	1	6	6	7	C	11	C11	1	10	3	36	71	3
CTRL	1139	1139	CTRL	TERTIARY	1	6	6	7	C	12	C12	1	10	3	36	71	3
P15F10	2P15F10	NA	EMS	TERTIARY	1	6	6	7	D	1	D01	1	10	3	36	71	4
CTRL	1139	1139	CTRL	TERTIARY	1	6	6	7	D	2	D02	1	10	3	36	71	4
P17D02	2P17D02	NA	EMS	TERTIARY	1	6	6	7	D	3	D03	1	10	3	36	71	4
P19B07	2P19B07	NA	EMS	TERTIARY	1	6	6	7	D	4	D04	1	10	3	36	71	4
P20B12	2P20B12	NA	EMS	TERTIARY	1	6	6	7	D	5	D05	1	10	3	36	71	4
CTRL	1139	1139	CTRL	TERTIARY	1	6	6	7	D	6	D06	1	10	3	36	71	4
1466	1P04B03	1466	EMS	QUATERNARY	1	6	6	7	D	7	D07	1	10	3	36	71	4
1470	1P04H01	1470	EMS	QUATERNARY	1	6	6	7	D	8	D08	1	10	3	36	71	4
1493	1P09D01	1493	EMS	QUATERNARY	1	6	6	7	D	9	D09	1	10	3	36	71	4
CTRL	1139	1139	CTRL	TERTIARY	1	6	6	7	D	10	D10	1	10	3	36	71	4
1518	1P14F07	1518	EMS	QUATERNARY	1	6	6	7	D	11	D11	1	10	3	36	71	4
978	978	978	NEG	TERTIARY	1	6	6	7	D	12	D12	1	10	3	36	71	4
CTRL	1139	1139	CTRL	TERTIARY	1	6	6	7	E	1	E01	2	10	3	36	72	1
1139	1139	1139	WT.1	TERTIARY	1	6	6	7	E	2	E02	2	10	3	36	72	1
P17D03	2P17D03	NA	EMS	TERTIARY	1	6	6	7	E	3	E03	2	10	3	36	72	1
P19E07	2P19E07	NA	EMS	TERTIARY	1	6	6	7	E	4	E04	2	10	3	36	72	1
CTRL	1139	1139	CTRL	TERTIARY	1	6	6	7	E	5	E05	2	10	3	36	72	1
978	978	978	NEG	TERTIARY	1	6	6	7	E	6	E06	2	10	3	36	72	1
1467	1P04E07	1467	EMS	QUATERNARY	1	6	6	7	E	7	E07	2	10	3	36	72	1
1471	1P04H11	1471	EMS	QUATERNARY	1	6	6	7	E	8	E08	2	10	3	36	72	1
CTRL	1139	1139	CTRL	TERTIARY	1	6	6	7	E	9	E09	2	10	3	36	72	1
1509	1P12D09	1509	EMS	QUATERNARY	1	6	6	7	E	10	E10	2	10	3	36	72	1
1521	1P15G03	1521	EMS	QUATERNARY	1	6	6	7	E	11	E11	2	10	3	36	72	1
1139	1139	1139	WT.1	TERTIARY	1	6	6	7	E	12	E12	2	10	3	36	72	1
P15G10	2P15G10	NA	EMS	TERTIARY	1	6	6	7	F	1	F01	2	10	3	36	72	2
P16F09	2P16F09	NA	EMS	TERTIARY	1	6	6	7	F	2	F02	2	10	3	36	72	2
CTRL	1139	1139	CTRL	TERTIARY	1	6	6	7	F	3	F03	2	10	3	36	72	2
P19E12	2P19E12	NA	EMS	TERTIARY	1	6	6	7	F	4	F04	2	10	3	36	72	2
P20C10	2P20C10	NA	EMS	TERTIARY	1	6	6	7	F	5	F05	2	10	3	36	72	2
1455	1P01B01	1455	EMS	QUATERNARY	1	6	6	7	F	6	F06	2	10	3	36	72	2
CTRL	1139	1139	CTRL	TERTIARY	1	6	6	7	F	7	F07	2	10	3	36	72	2
1480	1P06B05	1480	EMS	QUATERNARY	1	6	6	7	F	8	F08	2	10	3	36	72	2
1496	1P09F07	1496	EMS	QUATERNARY	1	6	6	7	F	9	F09	2	10	3	36	72	2
1511	1P12G03	1511	EMS	QUATERNARY	1	6	6	7	F	10	F10	2	10	3	36	72	2
CTRL	1139	1139	CTRL	TERTIARY	1	6	6	7	F	11	F11	2	10	3	36	72	2
978	978	978	NEG	TERTIARY	1	6	6	7	F	12	F12	2	10	3	36	72	2
P15H05	2P15H05	NA	EMS	TERTIARY	1	6	6	7	G	1	G01	2	10	3	36	72	3
P17B08	2P17B08	NA	EMS	TERTIARY	1	6	6	7	G	2	G02	2	10	3	36	72	3
978	978	978	NEG	TERTIARY	1	6	6	7	G	3	G03	2	10	3	36	72	3
CTRL	1139	1139	CTRL	TERTIARY	1	6	6	7	G	4	G04	2	10	3	36	72	3
P20D07	2P20D07	NA	EMS	TERTIARY	1	6	6	7	G	5	G05	2	10	3	36	72	3
1459	1P02C09	1459	EMS	QUATERNARY	1	6	6	7	G	6	G06	2	10	3	36	72	3
1139	1139	1139	WT.1	TERTIARY	1	6	6	7	G	7	G07	2	10	3	36	72	3
CTRL	1139	1139	CTRL	TERTIARY	1	6	6	7	G	8	G08	2	10	3	36	72	3
1498	1P09G05	1498	EMS	QUATERNARY	1	6	6	7	G	9	G09	2	10	3	36	72	3
1512	1P12G07	1512	EMS	QUATERNARY	1	6	6	7	G	10	G10	2	10	3	36	72	3
1523	1P16A09	1523	EMS	QUATERNARY	1	6	6	7	G	11	G11	2	10	3	36	72	3
CTRL	1139	1139	CTRL	TERTIARY	1	6	6	7	G	12	G12	2	10	3	36	72	3
P15H06	2P15H06	NA	EMS	TERTIARY	1	6	6	7	H	1	H01	2	10	3	36	72	4
CTRL	1139	1139	CTRL	TERTIARY	1	6	6	7	H	2	H02	2	10	3	36	72	4
P18C01	2P18C01	NA	EMS	TERTIARY	1	6	6	7	H	3	H03	2	10	3	36	72	4
P19G05	2P19G05	NA	EMS	TERTIARY	1	6	6	7	H	4	H04	2	10	3	36	72	4
P20G07	2P20G07	NA	EMS	TERTIARY	1	6	6	7	H	5	H05	2	10	3	36	72	4
CTRL	1139	1139	CTRL	TERTIARY	1	6	6	7	H	6	H06	2	10	3	36	72	4
EMPTY	EM2PTY	EMPTY	EMPTY	TERTIARY	1	6	6	7	H	7	H07	2	10	3	36	72	4
1482	1P06C09	1482	EMS	QUATERNARY	1	6	6	7	H	8	H08	2	10	3	36	72	4
1500	1P10F07	1500	EMS	QUATERNARY	1	6	6	7	H	9	H09	2	10	3	36	72	4
CTRL	1139	1139	CTRL	TERTIARY	1	6	6	7	H	10	H10	2	10	3	36	72	4
1139	1139	1139	WT.1	TERTIARY	1	6	6	7	H	11	H11	2	10	3	36	72	4
1139	1139	1139	WT.1	TERTIARY	1	6	6	7	H	12	H12	2	10	3	36	72	4
```
