## Supplementary Files 1-19 for "Mutational sources of *trans-*regulatory variation affecting gene expression in *Saccharomyces cerevisiae*": TEMPLATE.SINGLE.SITE.MUTANTS.txt

```
ID.1	STRAIN.1	ID.2	STRAIN.2	EXPERIMENT	TYPE	MUTATION	CLONE	EMS.COLLECTION	EMS.MUTANT	GENE	LINKAGE.GROUP	CAUSATIVE	MATING.TYPE	POSITION	COLUMN	ROW	PLATE	DAY	REP	REP.UNIQUE	RUN
CTRL	1617	191	1182	A	WT	WT	1	NA	NA	NA	NA	NA	x	A01	1	A	1	1	1	1	1
172	1617	172	1617	A	WT	WT	1	NA	NA	NA	NA	NA	x	A02	2	A	1	1	1	1	1
83	2954	191	1182	A	SINGLE.SITE	ADE6_G3327A	2	1587	1P09E01	ADE6	NA	YES	x	A03	3	A	1	1	1	1	1
17	1565	191	1182	A	EMS.MUTANT	1P01D03	1	1565	1P01D03	NA	NA	NA	x	A04	4	A	1	1	1	1	1
CTRL	1617	191	1182	A	WT	WT	1	NA	NA	NA	NA	NA	x	A05	5	A	1	1	1	1	1
68	2800	191	1182	A	SINGLE.SITE	NAM7_G1304A	1	1575	1P04G01	NAM7	NA	YES	x	A06	6	A	1	1	1	1	1
13	1496	191	1182	A	EMS.MUTANT	1P09F07	1	1496	1P09F07	NA	NA	NA	x	A07	7	A	1	1	1	1	1
55	2525	191	1182	A	SINGLE.SITE	PRE7_G83A	1	1496	1P09F07	PRE7	NA	YES	x	A08	8	A	1	1	1	1	1
CTRL	1617	191	1182	A	WT	WT	1	NA	NA	NA	NA	NA	x	A09	9	A	1	1	1	1	1
129	3226	191	1182	A	SINGLE.SITE	ADE5_G2081A	1	1597	1P11D07	ADE5	NA	YES	x	A10	10	A	1	1	1	1	1
185	3139	191	1182	A	NULL	NULL	1	NA	NA	NA	NA	NA	x	A11	11	A	1	1	1	1	1
106	3183	191	1182	A	SINGLE.SITE	EXG2_C379T	1	2140	2P15D07	EXG2	A	NO	x	A12	12	A	1	1	1	1	1
95	3100	191	1182	A	RAP1.MUTANT	G590.SMALL	1	NA	NA	RAP1	NA	NA	x	B01	1	B	1	1	1	1	1
161	R128	191	1182	A	RAP1.MUTANT	PLATE	1	NA	NA	RAP1	NA	NA	x	B02	2	B	1	1	1	1	1
CTRL	1617	191	1182	A	WT	WT	1	NA	NA	NA	NA	NA	x	B03	3	B	1	1	1	1	1
172	1617	191	1182	A	WT	WT	1	NA	NA	NA	NA	NA	x	B04	4	B	1	1	1	1	1
113	3194	191	1182	A	SINGLE.SITE	CCC2_G2159A	2	2140	2P15D07	CCC2	A	YES	x	B05	5	B	1	1	1	1	1
37	2140	191	1182	A	EMS.MUTANT	2P15D07	1	2140	2P15D07	NA	NA	NA	x	B06	6	B	1	1	1	1	1
CTRL	1617	191	1182	A	WT	WT	1	NA	NA	NA	NA	NA	x	B07	7	B	1	1	1	1	1
191	1182	191	1182	A	GFP.MATALPHA	GFP.MATALPHA	1	NA	NA	NA	NA	NA	x	B08	8	B	1	1	1	1	1
102	3174	191	1182	A	RAP1.MUTANT	F548	1	NA	NA	RAP1	NA	NA	x	B09	9	B	1	1	1	1	1
65	2795	191	1182	A	SINGLE.SITE	SDS23_G676A	2	1487	1P07H05	SDS23	NA	YES	x	B10	10	B	1	1	1	1	1
CTRL	1617	191	1182	A	WT	WT	1	NA	NA	NA	NA	NA	x	B11	11	B	1	1	1	1	1
14	1509	191	1182	A	EMS.MUTANT	1P12D09	1	1509	1P12D09	NA	NA	NA	x	B12	12	B	1	1	1	1	1
185	3139	191	1182	A	NULL	NULL	1	NA	NA	NA	NA	NA	x	C01	1	C	1	1	1	1	1
185	3139	185	3139	A	NULL	NULL	1	NA	NA	NA	NA	NA	x	C02	2	C	1	1	1	1	1
119	3204	191	1182	A	SINGLE.SITE	TRA1_G8560A	2	2013	2P01D04	TRA1	NA	YES	x	C03	3	C	1	1	1	1	1
CTRL	1617	191	1182	A	WT	WT	1	NA	NA	NA	NA	NA	x	C04	4	C	1	1	1	1	1
1	54	190	1180	A	EMS.MUTANT	Y54	1	54	Y54	NA	NA	NA	a	C05	5	C	1	1	1	1	1
110	3190	191	1182	A	SINGLE.SITE	CCC2_G2159A	1	2140	2P15D07	CCC2	A	YES	x	C06	6	C	1	1	1	1	1
74	2910	191	1182	A	SINGLE.SITE	ADE4_G856A	1	1595	1P11B11	ADE4	NA	YES	x	C07	7	C	1	1	1	1	1
CTRL	1617	191	1182	A	WT	WT	1	NA	NA	NA	NA	NA	x	C08	8	C	1	1	1	1	1
176	2005	191	1182	A	CHR2SNP.69593(T)	POLYMORPHISM	2	NA	NA	NA	NA	NA	x	C09	9	C	1	1	1	1	1
10	333	190	1180	A	EMS.MUTANT	Y333	1	333	Y333	NA	NA	NA	a	C10	10	C	1	1	1	1	1
92	3091	191	1182	A	SINGLE.SITE	SSN2_C2911T	1	89	Y89	SSN2	NA	YES	x	C11	11	C	1	1	1	1	1
CTRL	1617	191	1182	A	WT	WT	1	NA	NA	NA	NA	NA	x	C12	12	C	1	1	1	1	1
32	2053	191	1182	A	EMS.MUTANT	2P05G06	1	2053	2P05G06	NA	NA	NA	x	D01	1	D	1	1	1	1	1
CTRL	1617	191	1182	A	WT	WT	1	NA	NA	NA	NA	NA	x	D02	2	D	1	1	1	1	1
172	1617	191	1182	A	WT	WT	1	NA	NA	NA	NA	NA	x	D03	3	D	1	1	1	1	1
123	3210	191	1182	A	SINGLE.SITE	ADE5_G479A	2	2146	2P15G08	ADE5	NA	YES	x	D04	4	D	1	1	1	1	1
156	3274	191	1182	A	SINGLE.SITE	ADE2_C1477T	1	2217	2P09C10	ADE2	NA	YES	x	D05	5	D	1	1	1	1	1
CTRL	1617	191	1182	A	WT	WT	1	NA	NA	NA	NA	NA	x	D06	6	D	1	1	1	1	1
98	3109	191	1182	A	RAP1.MUTANT	P589.LARGE	1	NA	NA	RAP1	NA	NA	x	D07	7	D	1	1	1	1	1
53	2523	191	1182	A	SINGLE.SITE	ADE2_G34A	1	NA	NA	ADE2	NA	YES	x	D08	8	D	1	1	1	1	1
192	2884	190	1180	A	TATA.22	CIS	1	NA	NA	NA	NA	NA	a	D09	9	D	1	1	1	1	1
CTRL	1617	191	1182	A	WT	WT	1	NA	NA	NA	NA	NA	x	D10	10	D	1	1	1	1	1
34	2067	191	1182	A	EMS.MUTANT	2P07D07	1	2067	2P07D07	NA	NA	NA	x	D11	11	D	1	1	1	1	1
39	2146	191	1182	A	EMS.MUTANT	2P15G08	1	2146	2P15G08	NA	NA	NA	x	D12	12	D	1	1	1	1	1
CTRL	1617	191	1182	A	WT	WT	1	NA	NA	NA	NA	NA	x	E01	1	E	1	1	1	1	2
162	R15:3	191	1182	A	RAP1.MUTANT	PLATE	1	NA	NA	RAP1	NA	NA	x	E02	2	E	1	1	1	1	2
48	2504	191	1182	A	SINGLE.SITE	CYC8_G1010A	1	126	Y126	CYC8	NA	YES	x	E03	3	E	1	1	1	1	2
27	2012	191	1182	A	EMS.MUTANT	2P01C08	1	2012	2P01C08	NA	NA	NA	x	E04	4	E	1	1	1	1	2
CTRL	1617	191	1182	A	WT	WT	1	NA	NA	NA	NA	NA	x	E05	5	E	1	1	1	1	2
43	2182	191	1182	A	EMS.MUTANT	2P19F12	1	2182	2P19F12	NA	NA	NA	x	E06	6	E	1	1	1	1	2
90	3088	191	1182	A	SINGLE.SITE	RIM8_C436T	1	1480	1P06B05	RIM8	NA	YES	x	E07	7	E	1	1	1	1	2
152	3268	191	1182	A	SINGLE.SITE	NAP1_G1034A	2	1523	1P16A09	NAP1	NA	YES	x	E08	8	E	1	1	1	1	2
CTRL	1617	191	1182	A	WT	WT	1	NA	NA	NA	NA	NA	x	E09	9	E	1	1	1	1	2
76	2915	191	1182	A	SINGLE.SITE	ADE6_G1055A	1	1565	1P01D03	ADE6	NA	YES	x	E10	10	E	1	1	1	1	2
80	2919	191	1182	A	SINGLE.SITE	ADE6_G3327A	1	1587	1P09E01	ADE6	NA	YES	x	E11	11	E	1	1	1	1	2
148	3260	191	1182	A	SINGLE.SITE	FTR1_G265A	2	2100	2P11C10	FTR1	NA	YES	x	E12	12	E	1	1	1	1	2
178	2007	191	1182	A	CHR2SNP.69593(T)	POLYMORPHISM	3	NA	NA	NA	NA	NA	x	F01	1	F	1	1	1	1	2
5	103	190	1180	A	EMS.MUTANT	Y103	1	103	Y103	NA	NA	NA	a	F02	2	F	1	1	1	1	2
CTRL	1617	191	1182	A	WT	WT	1	NA	NA	NA	NA	NA	x	F03	3	F	1	1	1	1	2
160	R120	191	1182	A	RAP1.MUTANT	PLATE	1	NA	NA	RAP1	NA	NA	x	F04	4	F	1	1	1	1	2
104	3176	191	1182	A	RAP1.MUTANT	F548	1	NA	NA	RAP1	NA	NA	x	F05	5	F	1	1	1	1	2
134	3235	191	1182	A	SINGLE.SITE	ADE5_G1592A	2	1572	1P03E05	ADE5	NA	YES	x	F06	6	F	1	1	1	1	2
CTRL	1617	191	1182	A	WT	WT	1	NA	NA	NA	NA	NA	x	F07	7	F	1	1	1	1	2
25	1600	191	1182	A	EMS.MUTANT	1P12F03	1	1600	1P12F03	NA	NA	NA	x	F08	8	F	1	1	1	1	2
142	3251	191	1182	A	SINGLE.SITE	NAM7_G2462A	2	2058	2P06D08	NAM7	NA	YES	x	F09	9	F	1	1	1	1	2
60	2699	191	1182	A	SINGLE.SITE	CHD1_G1277A	1	54	Y54	CHD1	NA	YES	x	F10	10	F	1	1	1	1	2
CTRL	1617	191	1182	A	WT	WT	1	NA	NA	NA	NA	NA	x	F11	11	F	1	1	1	1	2
171	880	171	880	A	NULL	NULL	1	NA	NA	NA	NA	NA	a	F12	12	F	1	1	1	1	2
143	3253	191	1182	A	SINGLE.SITE	IRA2_G7496A	1	2157	2P17B12	IRA2	NA	YES	x	G01	1	G	1	1	1	1	2
61	2700	191	1182	A	SINGLE.SITE	CIT2_C-385T	1	103	Y103	CIT2	NA	YES	x	G02	2	G	1	1	1	1	2
179	2008	191	1182	A	CHR2SNP.69593(PolyG_T)	POLYMORPHISM	2	NA	NA	NA	NA	NA	x	G03	3	G	1	1	1	1	2
CTRL	1617	191	1182	A	WT	WT	1	NA	NA	NA	NA	NA	x	G04	4	G	1	1	1	1	2
137	3244	191	1182	A	SINGLE.SITE	HXK2_G1388A	1	2053	2P05G06	HXK2	NA	YES	x	G05	5	G	1	1	1	1	2
105	3177	191	1182	A	RAP1.MUTANT	F548	1	NA	NA	RAP1	NA	NA	x	G06	6	G	1	1	1	1	2
86	2996	191	1182	A	SINGLE.SITE	ADE6_G1055A	2	1565	1P01D03	ADE6	NA	YES	x	G07	7	G	1	1	1	1	2
CTRL	1617	191	1182	A	WT	WT	1	NA	NA	NA	NA	NA	x	G08	8	G	1	1	1	1	2
190	1180	190	1180	A	GFP.MATA	GFP.MATA	1	NA	NA	NA	NA	NA	a	G09	9	G	1	1	1	1	2
169	R65	191	1182	A	RAP1.MUTANT	PLATE	1	NA	NA	RAP1	NA	NA	x	G10	10	G	1	1	1	1	2
28	2013	191	1182	A	EMS.MUTANT	2P01D04	1	2013	2P01D04	NA	NA	NA	x	G11	11	G	1	1	1	1	2
CTRL	1617	191	1182	A	WT	WT	1	NA	NA	NA	NA	NA	x	G12	12	G	1	1	1	1	2
64	2794	191	1182	A	SINGLE.SITE	SDS23_G676A	1	1487	1P07H05	SDS23	NA	YES	x	H01	1	H	1	1	1	1	2
CTRL	1617	191	1182	A	WT	WT	1	NA	NA	NA	NA	NA	x	H02	2	H	1	1	1	1	2
31	2038	191	1182	A	EMS.MUTANT	2P04A04	1	2038	2P04A04	NA	NA	NA	x	H03	3	H	1	1	1	1	2
100	3161	191	1182	A	SINGLE.SITE	FTR1_G853A	1	2200	2P01A08	FTR1	NA	YES	x	H04	4	H	1	1	1	1	2
170	629	170	629	A	WT	WT	1	NA	NA	NA	NA	NA	a	H05	5	H	1	1	1	1	2
CTRL	1617	191	1182	A	WT	WT	1	NA	NA	NA	NA	NA	x	H06	6	H	1	1	1	1	2
165	R38	191	1182	A	RAP1.MUTANT	PLATE	1	NA	NA	RAP1	NA	NA	x	H07	7	H	1	1	1	1	2
2	89	190	1180	A	EMS.MUTANT	Y89	1	89	Y89	NA	NA	NA	a	H08	8	H	1	1	1	1	2
163	R238	191	1182	A	RAP1.MUTANT	PLATE	1	NA	NA	RAP1	NA	NA	x	H09	9	H	1	1	1	1	2
CTRL	1617	191	1182	A	WT	WT	1	NA	NA	NA	NA	NA	x	H10	10	H	1	1	1	1	2
116	3201	191	1182	A	OFF.TARGET	FRA1_G2175A	1	2012	2P01C08	FRA1	NA	YES	x	H11	11	H	1	1	1	1	2
125	3221	191	1182	A	SINGLE.SITE	ADE5_G713A	1	1611	1P15H09	ADE5	NA	YES	x	H12	12	H	1	1	1	1	2
CTRL	1617	191	1182	A	WT	WT	1	NA	NA	NA	NA	NA	x	A01	1	A	2	1	1	1	3
173	2002	191	1182	A	CHR2SNP.69593(T_G)	POLYMORPHISM	1	NA	NA	NA	NA	NA	x	A02	2	A	2	1	1	1	3
58	2691	191	1182	A	EXTRA.MUTATION	NAR1_G536A_G624T	1	1513	1P12H01	NAR1	NA	YES	x	A03	3	A	2	1	1	1	3
149	3263	191	1182	A	SINGLE.SITE	NAM7_G2463	1	2142	2P15E04	NAM7	NA	YES	x	A04	4	A	2	1	1	1	3
CTRL	1617	191	1182	A	WT	WT	1	NA	NA	NA	NA	NA	x	A05	5	A	2	1	1	1	3
185	3139	185	3139	A	NULL	NULL	1	NA	NA	NA	NA	NA	x	A06	6	A	2	1	1	1	3
177	2006	191	1182	A	CHR2SNP.69593(PolyG_T)	POLYMORPHISM	1	NA	NA	NA	NA	NA	x	A07	7	A	2	1	1	1	3
109	3187	191	1182	A	SINGLE.SITE	DSE3_G249A	2	2182	2P19F12	DSE3	C	NO	x	A08	8	A	2	1	1	1	3
CTRL	1617	191	1182	A	WT	WT	1	NA	NA	NA	NA	NA	x	A09	9	A	2	1	1	1	3
97	3104	191	1182	A	RAP1.MUTANT	P589.SMALL	1	NA	NA	RAP1	NA	NA	x	A10	10	A	2	1	1	1	3
70	2802	191	1182	A	SINGLE.SITE	BSC5_G583A	1	333	Y333	BSC5	NA	YES	x	A11	11	A	2	1	1	1	3
40	2154	191	1182	A	EMS.MUTANT	2P16H09	1	2154	2P16H09	NA	NA	NA	x	A12	12	A	2	1	1	1	3
57	2690	191	1182	A	SINGLE.SITE	NAR1_G536A	1	1513	1P12H01	NAR1	NA	YES	x	B01	1	B	2	1	1	1	3
127	3224	191	1182	A	SINGLE.SITE	ADE5_G1385A	2	1600	1P12F03	ADE5	NA	YES	x	B02	2	B	2	1	1	1	3
CTRL	1617	191	1182	A	WT	WT	1	NA	NA	NA	NA	NA	x	B03	3	B	2	1	1	1	3
78	2917	191	1182	A	SINGLE.SITE	ADE6_G2801A	1	2021	2P02B11	ADE6	NA	YES	x	B04	4	B	2	1	1	1	3
16	1523	191	1182	A	EMS.MUTANT	1P16A09	1	1523	1P16A09	NA	NA	NA	x	B05	5	B	2	1	1	1	3
122	3209	191	1182	A	SINGLE.SITE	ADE5_G479A	1	2146	2P15G08	ADE5	NA	YES	x	B06	6	B	2	1	1	1	3
CTRL	1617	191	1182	A	WT	WT	1	NA	NA	NA	NA	NA	x	B07	7	B	2	1	1	1	3
145	3256	191	1182	A	SINGLE.SITE	MRN1_G1664A	1	2175	2P18H11	MRN1	NA	YES	x	B08	8	B	2	1	1	1	3
19	1575	191	1182	A	EMS.MUTANT	1P04G01	1	1575	1P04G01	NA	NA	NA	x	B09	9	B	2	1	1	1	3
191	1182	191	1182	A	GFP.MATALPHA	GFP.MATALPHA	1	NA	NA	NA	NA	NA	x	B10	10	B	2	1	1	1	3
CTRL	1617	191	1182	A	WT	WT	1	NA	NA	NA	NA	NA	x	B11	11	B	2	1	1	1	3
170	629	170	629	A	WT	WT	1	NA	NA	NA	NA	NA	a	B12	12	B	2	1	1	1	3
186	1177	190	1180	A	DELETION	CIS	1	NA	NA	NA	NA	NA	a	C01	1	C	2	1	1	1	3
144	3254	191	1182	A	SINGLE.SITE	IRA2_G7496A	2	2157	2P17B12	IRA2	NA	YES	x	C02	2	C	2	1	1	1	3
171	880	171	880	A	NULL	NULL	1	NA	NA	NA	NA	NA	a	C03	3	C	2	1	1	1	3
CTRL	1617	191	1182	A	WT	WT	1	NA	NA	NA	NA	NA	x	C04	4	C	2	1	1	1	3
170	629	190	1180	A	WT	WT	1	NA	NA	NA	NA	NA	a	C05	5	C	2	1	1	1	3
47	2479	191	1182	A	SINGLE.SITE	ECM23_G130A	1	123	Y123	ECM23	NA	YES	x	C06	6	C	2	1	1	1	3
154	3272	191	1182	A	OFF.TARGET	TUP1_T2098del	2	94	Y94	TUP1	NA	YES	x	C07	7	C	2	1	1	1	3
CTRL	1617	191	1182	A	WT	WT	1	NA	NA	NA	NA	NA	x	C08	8	C	2	1	1	1	3
164	R252	191	1182	A	RAP1.MUTANT	PLATE	1	NA	NA	RAP1	NA	NA	x	C09	9	C	2	1	1	1	3
44	2200	191	1182	A	EMS.MUTANT	2P01A08	1	2200	2P01A08	NA	NA	NA	x	C10	10	C	2	1	1	1	3
87	2997	191	1182	A	SINGLE.SITE	ADE6_G1361A	2	2038	2P04A04	ADE6	NA	YES	x	C11	11	C	2	1	1	1	3
CTRL	1617	191	1182	A	WT	WT	1	NA	NA	NA	NA	NA	x	C12	12	C	2	1	1	1	3
136	3242	191	1182	A	SINGLE.SITE	CAF40_G674A	2	2037	2P03H11	CAF40	NA	YES	x	D01	1	D	2	1	1	1	3
CTRL	1617	191	1182	A	WT	WT	1	NA	NA	NA	NA	NA	x	D02	2	D	2	1	1	1	3
185	3139	191	1182	A	NULL	NULL	1	NA	NA	NA	NA	NA	x	D03	3	D	2	1	1	1	3
184	2706	191	1182	A	RAP1.PAM.INS	RAP1.CONTROL	2	NA	NA	NA	NA	NA	x	D04	4	D	2	1	1	1	3
21	1581	191	1182	A	EMS.MUTANT	1P06E01	1	1581	1P06E01	NA	NA	NA	x	D05	5	D	2	1	1	1	3
CTRL	1617	191	1182	A	WT	WT	1	NA	NA	NA	NA	NA	x	D06	6	D	2	1	1	1	3
15	1513	191	1182	A	EMS.MUTANT	1P12H01	1	1513	1P12H01	NA	NA	NA	x	D07	7	D	2	1	1	1	3
182	2702	191	1182	A	RAP1.PAM.MUT	RAP1.CONTROL	2	NA	NA	NA	NA	NA	x	D08	8	D	2	1	1	1	3
79	2918	191	1182	A	SINGLE.SITE	ADE6_G2801A	2	2021	2P02B11	ADE6	NA	YES	x	D09	9	D	2	1	1	1	3
CTRL	1617	191	1182	A	WT	WT	1	NA	NA	NA	NA	NA	x	D10	10	D	2	1	1	1	3
4	99	190	1180	A	EMS.MUTANT	Y99	1	99	Y99	NA	NA	NA	a	D11	11	D	2	1	1	1	3
120	3205	191	1182	A	SINGLE.SITE	COG6_G640A	1	2204	2P03B06	COG6	D	NO	x	D12	12	D	2	1	1	1	3
CTRL	1617	191	1182	A	WT	WT	1	NA	NA	NA	NA	NA	x	E01	1	E	2	1	1	1	4
180	2009	191	1182	A	CHR2SNP.69593(PolyG_T)	POLYMORPHISM	3	NA	NA	NA	NA	NA	x	E02	2	E	2	1	1	1	4
155	3273	191	1182	A	OFF.TARGET	SET1_TTATCGAGTACGTTGGTGA2890del	1	54	Y54	SET1	NA	YES	x	E03	3	E	2	1	1	1	4
126	3222	191	1182	A	SINGLE.SITE	ADE5_G713A	2	1611	1P15H09	ADE5	NA	YES	x	E04	4	E	2	1	1	1	4
CTRL	1617	191	1182	A	WT	WT	1	NA	NA	NA	NA	NA	x	E05	5	E	2	1	1	1	4
168	R54	191	1182	A	RAP1.MUTANT	PLATE	1	NA	NA	RAP1	NA	NA	x	E06	6	E	2	1	1	1	4
151	3267	191	1182	A	SINGLE.SITE	NAP1_G1034A	1	1523	1P16A09	NAP1	NA	YES	x	E07	7	E	2	1	1	1	4
172	1617	172	1617	A	WT	WT	1	NA	NA	NA	NA	NA	x	E08	8	E	2	1	1	1	4
CTRL	1617	191	1182	A	WT	WT	1	NA	NA	NA	NA	NA	x	E09	9	E	2	1	1	1	4
82	2921	191	1182	A	SINGLE.SITE	ADE6_G3443A	2	1577	1P05D03	ADE6	NA	YES	x	E10	10	E	2	1	1	1	4
59	2692	191	1182	A	SINGLE.SITE	NUP192_G3133A	1	99	Y99	NUP192	NA	YES	x	E11	11	E	2	1	1	1	4
45	2204	191	1182	A	EMS.MUTANT	2P03B06	1	2204	2P03B06	NA	NA	NA	x	E12	12	E	2	1	1	1	4
187	1156	190	1180	A	m76	CIS	1	NA	NA	NA	NA	NA	a	F01	1	F	2	1	1	1	4
EMPTY	NA	EMPTY	NA	A	NA	NA	NA	NA	NA	NA	NA	NA	NA	F02	2	F	2	1	1	1	4
CTRL	1617	191	1182	A	WT	WT	1	NA	NA	NA	NA	NA	x	F03	3	F	2	1	1	1	4
85	2956	191	1182	A	SINGLE.SITE	ADE6_G3316A	2	2072	2P07G03	ADE6	NA	YES	x	F04	4	F	2	1	1	1	4
188	1200	190	1180	A	m75	CIS	1	NA	NA	NA	NA	NA	a	F05	5	F	2	1	1	1	4
73	2907	191	1182	A	SINGLE.SITE	ADE4_C734T	2	1509	1P12D09	ADE4	NA	YES	x	F06	6	F	2	1	1	1	4
CTRL	1617	191	1182	A	WT	WT	1	NA	NA	NA	NA	NA	x	F07	7	F	2	1	1	1	4
175	2004	191	1182	A	CHR2SNP.69593(T_G)	POLYMORPHISM	2	NA	NA	NA	NA	NA	x	F08	8	F	2	1	1	1	4
30	2037	191	1182	A	EMS.MUTANT	2P03H11	1	2037	2P03H11	NA	NA	NA	x	F09	9	F	2	1	1	1	4
138	3245	191	1182	A	SINGLE.SITE	HXK2_G1388A	2	2053	2P05G06	HXK2	NA	YES	x	F10	10	F	2	1	1	1	4
CTRL	1617	191	1182	A	WT	WT	1	NA	NA	NA	NA	NA	x	F11	11	F	2	1	1	1	4
35	2072	191	1182	A	EMS.MUTANT	2P07G03	1	2072	2P07G03	NA	NA	NA	x	F12	12	F	2	1	1	1	4
190	1180	190	1180	A	GFP.MATA	GFP.MATA	1	NA	NA	NA	NA	NA	a	G01	1	G	2	1	1	1	4
189	1188	190	1180	A	m63	CIS	1	NA	NA	NA	NA	NA	a	G02	2	G	2	1	1	1	4
49	2505	191	1182	A	SINGLE.SITE	CYC8_G1010A	2	126	Y126	CYC8	NA	YES	x	G03	3	G	2	1	1	1	4
CTRL	1617	191	1182	A	WT	WT	1	NA	NA	NA	NA	NA	x	G04	4	G	2	1	1	1	4
141	3250	191	1182	A	SINGLE.SITE	NAM7_G2462A	1	2058	2P06D08	NAM7	NA	YES	x	G05	5	G	2	1	1	1	4
172	1617	191	1182	A	WT	WT	1	NA	NA	NA	NA	NA	x	G06	6	G	2	1	1	1	4
66	2798	191	1182	A	SINGLE.SITE	CCC2_G2108A	1	135	Y135	CCC2	NA	YES	x	G07	7	G	2	1	1	1	4
CTRL	1617	191	1182	A	WT	WT	1	NA	NA	NA	NA	NA	x	G08	8	G	2	1	1	1	4
111	3191	191	1182	A	SINGLE.SITE	ATP23_G476A	1	2204	2P03B06	ATP23	D	YES	x	G09	9	G	2	1	1	1	4
24	1597	191	1182	A	EMS.MUTANT	1P11D07	1	1597	1P11D07	NA	NA	NA	x	G10	10	G	2	1	1	1	4
20	1577	191	1182	A	EMS.MUTANT	1P05D03	1	1577	1P05D03	NA	NA	NA	x	G11	11	G	2	1	1	1	4
CTRL	1617	191	1182	A	WT	WT	1	NA	NA	NA	NA	NA	x	G12	12	G	2	1	1	1	4
117	3202	191	1182	A	OFF.TARGET	FRA1_G2175A	2	2012	2P01C08	FRA1	NA	YES	x	H01	1	H	2	1	1	1	4
CTRL	1617	191	1182	A	WT	WT	1	NA	NA	NA	NA	NA	x	H02	2	H	2	1	1	1	4
93	3092	191	1182	A	SINGLE.SITE	SSN2_C2911T	2	89	Y89	SSN2	NA	YES	x	H03	3	H	2	1	1	1	4
159	R104	191	1182	A	RAP1.MUTANT	PLATE	1	NA	NA	RAP1	NA	NA	x	H04	4	H	2	1	1	1	4
11	1480	191	1182	A	EMS.MUTANT	1P06B05	1	1480	1P06B05	NA	NA	NA	x	H05	5	H	2	1	1	1	4
CTRL	1617	191	1182	A	WT	WT	1	NA	NA	NA	NA	NA	x	H06	6	H	2	1	1	1	4
135	3241	191	1182	A	SINGLE.SITE	CAF40_G674A	1	2037	2P03H11	CAF40	NA	YES	x	H07	7	H	2	1	1	1	4
62	2728	191	1182	A	SINGLE.SITE	TYE7_�C391T	1	134	Y134	TYE7	NA	YES	x	H08	8	H	2	1	1	1	4
52	2522	191	1182	A	SINGLE.SITE	CHD1_G2723A	1	54	Y54	CHD1	NA	YES	x	H09	9	H	2	1	1	1	4
CTRL	1617	191	1182	A	WT	WT	1	NA	NA	NA	NA	NA	x	H10	10	H	2	1	1	1	4
130	3227	191	1182	A	SINGLE.SITE	ADE5_G2081A	2	1597	1P11D07	ADE5	NA	YES	x	H11	11	H	2	1	1	1	4
8	134	190	1180	A	EMS.MUTANT	Y134	1	134	Y134	NA	NA	NA	a	H12	12	H	2	1	1	1	4
CTRL	1617	191	1182	A	WT	WT	1	NA	NA	NA	NA	NA	x	A01	1	A	3	1	1	1	5
140	3248	191	1182	A	SINGLE.SITE	BRE2_G405A	2	2067	2P07D07	BRE2	NA	YES	x	A02	2	A	3	1	1	1	5
72	2906	191	1182	A	SINGLE.SITE	ADE4_C734T	1	1509	1P12D09	ADE4	NA	YES	x	A03	3	A	3	1	1	1	5
185	3139	185	3139	A	NULL	NULL	1	NA	NA	NA	NA	NA	x	A04	4	A	3	1	1	1	5
CTRL	1617	191	1182	A	WT	WT	1	NA	NA	NA	NA	NA	x	A05	5	A	3	1	1	1	5
51	2507	191	1182	A	SINGLE.SITE	WWM1_C313T	2	96	Y96	WWM1	NA	YES	x	A06	6	A	3	1	1	1	5
63	2729	191	1182	A	SINGLE.SITE	TYE7_�C391T	2	134	Y134	TYE7	NA	YES	x	A07	7	A	3	1	1	1	5
132	3229	191	1182	A	SINGLE.SITE	CIA2_G626A	2	2154	2P16H09	CIA2	B	YES	x	A08	8	A	3	1	1	1	5
CTRL	1617	191	1182	A	WT	WT	1	NA	NA	NA	NA	NA	x	A09	9	A	3	1	1	1	5
50	2506	191	1182	A	SINGLE.SITE	WWM1_C313T	1	96	Y96	WWM1	NA	YES	x	A10	10	A	3	1	1	1	5
150	3264	191	1182	A	SINGLE.SITE	NAM7_G2463	2	2142	2P15E04	NAM7	NA	YES	x	A11	11	A	3	1	1	1	5
88	3065	191	1182	A	SINGLE.SITE	ADE5_G1385A	1	1600	1P12F03	ADE5	NA	YES	x	A12	12	A	3	1	1	1	5
158	R103	191	1182	A	RAP1.MUTANT	PLATE	1	NA	NA	RAP1	NA	NA	x	B01	1	B	3	1	1	1	5
54	2524	191	1182	A	SINGLE.SITE	ADE2_G34A	2	NA	NA	ADE2	NA	YES	x	B02	2	B	3	1	1	1	5
CTRL	1617	191	1182	A	WT	WT	1	NA	NA	NA	NA	NA	x	B03	3	B	3	1	1	1	5
183	2705	191	1182	A	RAP1.PAM.INS	RAP1.CONTROL	1	NA	NA	NA	NA	NA	x	B04	4	B	3	1	1	1	5
42	2175	191	1182	A	EMS.MUTANT	2P18H11	1	2175	2P18H11	NA	NA	NA	x	B05	5	B	3	1	1	1	5
181	2701	191	1182	A	RAP1.PAM.MUT	RAP1.CONTROL	1	NA	NA	NA	NA	NA	x	B06	6	B	3	1	1	1	5
CTRL	1617	191	1182	A	WT	WT	1	NA	NA	NA	NA	NA	x	B07	7	B	3	1	1	1	5
185	3139	191	1182	A	NULL	NULL	1	NA	NA	NA	NA	NA	x	B08	8	B	3	1	1	1	5
157	3275	191	1182	A	SINGLE.SITE	ADE2_C1477T	2	2217	2P09C10	ADE2	NA	YES	x	B09	9	B	3	1	1	1	5
131	3228	191	1182	A	SINGLE.SITE	CIA2_G626A	1	2154	2P16H09	CIA2	B	YES	x	B10	10	B	3	1	1	1	5
CTRL	1617	191	1182	A	WT	WT	1	NA	NA	NA	NA	NA	x	B11	11	B	3	1	1	1	5
139	3247	191	1182	A	SINGLE.SITE	BRE2_G405A	1	2067	2P07D07	BRE2	NA	YES	x	B12	12	B	3	1	1	1	5
170	629	170	629	A	WT	WT	1	NA	NA	NA	NA	NA	a	C01	1	C	3	1	1	1	5
115	3198	191	1182	A	SINGLE.SITE	MOD5_G765A	2	2182	2P19F12	MOD5	C	YES	x	C02	2	C	3	1	1	1	5
6	123	190	1180	A	EMS.MUTANT	Y123	1	123	Y123	NA	NA	NA	a	C03	3	C	3	1	1	1	5
CTRL	1617	191	1182	A	WT	WT	1	NA	NA	NA	NA	NA	x	C04	4	C	3	1	1	1	5
171	880	190	1180	A	NULL	NULL	1	NA	NA	NA	NA	NA	a	C05	5	C	3	1	1	1	5
128	3225	191	1182	A	SINGLE.SITE	ADE5_G1715A	2	1581	1P06E01	ADE5	NA	YES	x	C06	6	C	3	1	1	1	5
167	R484	191	1182	A	RAP1.MUTANT	PLATE	1	NA	NA	RAP1	NA	NA	x	C07	7	C	3	1	1	1	5
CTRL	1617	191	1182	A	WT	WT	1	NA	NA	NA	NA	NA	x	C08	8	C	3	1	1	1	5
114	3197	191	1182	A	SINGLE.SITE	MOD5_G765A	1	2182	2P19F12	MOD5	C	YES	x	C09	9	C	3	1	1	1	5
23	1595	191	1182	A	EMS.MUTANT	1P11B11	1	1595	1P11B11	NA	NA	NA	x	C10	10	C	3	1	1	1	5
18	1572	191	1182	A	EMS.MUTANT	1P03E05	1	1572	1P03E05	NA	NA	NA	x	C11	11	C	3	1	1	1	5
CTRL	1617	191	1182	A	WT	WT	1	NA	NA	NA	NA	NA	x	C12	12	C	3	1	1	1	5
38	2142	191	1182	A	EMS.MUTANT	2P15E04	1	2142	2P15E04	NA	NA	NA	x	D01	1	D	3	1	1	1	5
CTRL	1617	191	1182	A	WT	WT	1	NA	NA	NA	NA	NA	x	D02	2	D	3	1	1	1	5
174	2003	191	1182	A	CHR2SNP.69593(T)	POLYMORPHISM	1	NA	NA	NA	NA	NA	x	D03	3	D	3	1	1	1	5
89	3068	191	1182	A	SINGLE.SITE	ADE5_G1715A	1	1581	1P06E01	ADE5	NA	YES	x	D04	4	D	3	1	1	1	5
36	2100	191	1182	A	EMS.MUTANT	2P11C10	1	2100	2P11C10	NA	NA	NA	x	D05	5	D	3	1	1	1	5
CTRL	1617	191	1182	A	WT	WT	1	NA	NA	NA	NA	NA	x	D06	6	D	3	1	1	1	5
190	1180	190	1180	A	GFP.MATA	GFP.MATA	1	NA	NA	NA	NA	NA	a	D07	7	D	3	1	1	1	5
153	3271	191	1182	A	OFF.TARGET	TUP1_T2098del	1	94	Y94	TUP1	NA	YES	x	D08	8	D	3	1	1	1	5
33	2058	191	1182	A	EMS.MUTANT	2P06D08	1	2058	2P06D08	NA	NA	NA	x	D09	9	D	3	1	1	1	5
CTRL	1617	191	1182	A	WT	WT	1	NA	NA	NA	NA	NA	x	D10	10	D	3	1	1	1	5
96	3103	191	1182	A	RAP1.MUTANT	P589.SYN	1	NA	NA	RAP1	NA	NA	x	D11	11	D	3	1	1	1	5
124	3215	191	1182	A	SINGLE.SITE	RPF1_G127A	1	2154	2P16H09	RPF1	B	NO	x	D12	12	D	3	1	1	1	5
CTRL	1617	191	1182	A	WT	WT	1	NA	NA	NA	NA	NA	x	E01	1	E	3	1	1	1	6
67	2799	191	1182	A	SINGLE.SITE	CCC2_G2108A	2	135	Y135	CCC2	NA	YES	x	E02	2	E	3	1	1	1	6
22	1587	191	1182	A	EMS.MUTANT	1P09E01	1	1587	1P09E01	NA	NA	NA	x	E03	3	E	3	1	1	1	6
166	R458	191	1182	A	RAP1.MUTANT	PLATE	1	NA	NA	RAP1	NA	NA	x	E04	4	E	3	1	1	1	6
CTRL	1617	191	1182	A	WT	WT	1	NA	NA	NA	NA	NA	x	E05	5	E	3	1	1	1	6
112	3192	191	1182	A	SINGLE.SITE	ATP23_G476A	2	2204	2P03B06	ATP23	D	YES	x	E06	6	E	3	1	1	1	6
69	2801	191	1182	A	SINGLE.SITE	NAM7_G1304A	2	1575	1P04G01	NAM7	NA	YES	x	E07	7	E	3	1	1	1	6
56	2526	191	1182	A	SINGLE.SITE	PRE7_G83A	2	1496	1P09F07	PRE7	NA	YES	x	E08	8	E	3	1	1	1	6
CTRL	1617	191	1182	A	WT	WT	1	NA	NA	NA	NA	NA	x	E09	9	E	3	1	1	1	6
12	1487	191	1182	A	EMS.MUTANT	1P07H05	1	1487	1P07H05	NA	NA	NA	x	E10	10	E	3	1	1	1	6
94	3097	191	1182	A	RAP1.MUTANT	G590.SYN	1	NA	NA	RAP1	NA	NA	x	E11	11	E	3	1	1	1	6
7	126	190	1180	A	EMS.MUTANT	Y126	1	126	Y126	NA	NA	NA	a	E12	12	E	3	1	1	1	6
121	3206	191	1182	A	SINGLE.SITE	COG6_G640A	2	2204	2P03B06	COG6	D	NO	x	F01	1	F	3	1	1	1	6
107	3184	191	1182	A	SINGLE.SITE	EXG2_C379T	2	2140	2P15D07	EXG2	A	NO	x	F02	2	F	3	1	1	1	6
CTRL	1617	191	1182	A	WT	WT	1	NA	NA	NA	NA	NA	x	F03	3	F	3	1	1	1	6
146	3257	191	1182	A	SINGLE.SITE	MRN1_G1664A	2	2175	2P18H11	MRN1	NA	YES	x	F04	4	F	3	1	1	1	6
171	880	171	880	A	NULL	NULL	1	NA	NA	NA	NA	NA	a	F05	5	F	3	1	1	1	6
147	3259	191	1182	A	SINGLE.SITE	FTR1_G265A	1	2100	2P11C10	FTR1	NA	YES	x	F06	6	F	3	1	1	1	6
CTRL	1617	191	1182	A	WT	WT	1	NA	NA	NA	NA	NA	x	F07	7	F	3	1	1	1	6
118	3203	191	1182	A	SINGLE.SITE	TRA1_G8560A	1	2013	2P01D04	TRA1	NA	YES	x	F08	8	F	3	1	1	1	6
75	2911	191	1182	A	SINGLE.SITE	ADE4_G856A	2	1595	1P11B11	ADE4	NA	YES	x	F09	9	F	3	1	1	1	6
29	2021	191	1182	A	EMS.MUTANT	2P02B11	1	2021	2P02B11	NA	NA	NA	x	F10	10	F	3	1	1	1	6
CTRL	1617	191	1182	A	WT	WT	1	NA	NA	NA	NA	NA	x	F11	11	F	3	1	1	1	6
71	2803	191	1182	A	DOUBLE.MUTANT	CHD1_G1277A_G2723A	1	54	Y54	CHD1	NA	YES	x	F12	12	F	3	1	1	1	6
14	1509	191	1182	A	EMS.MUTANT	1P12D09	1	1509	1P12D09	NA	NA	NA	x	G01	1	G	3	1	1	1	6
172	1617	172	1617	A	WT	WT	1	NA	NA	NA	NA	NA	x	G02	2	G	3	1	1	1	6
99	3157	191	1182	A	RAP1.MUTANT	F548.DELETION	1	NA	NA	RAP1	NA	NA	x	G03	3	G	3	1	1	1	6
CTRL	1617	191	1182	A	WT	WT	1	NA	NA	NA	NA	NA	x	G04	4	G	3	1	1	1	6
26	1611	191	1182	A	EMS.MUTANT	1P15H09	1	1611	1P15H09	NA	NA	NA	x	G05	5	G	3	1	1	1	6
3	94	190	1180	A	EMS.MUTANT	Y94	1	94	Y94	NA	NA	NA	a	G06	6	G	3	1	1	1	6
41	2157	191	1182	A	EMS.MUTANT	2P17B12	1	2157	2P17B12	NA	NA	NA	x	G07	7	G	3	1	1	1	6
CTRL	1617	191	1182	A	WT	WT	1	NA	NA	NA	NA	NA	x	G08	8	G	3	1	1	1	6
46	2217	191	1182	A	EMS.MUTANT	2P09C10	1	2217	2P09C10	NA	NA	NA	x	G09	9	G	3	1	1	1	6
101	3162	191	1182	A	SINGLE.SITE	FTR1_G853A	2	2200	2P01A08	FTR1	NA	YES	x	G10	10	G	3	1	1	1	6
193	1209	190	1180	A	m66	CIS	1	NA	NA	NA	NA	NA	a	G11	11	G	3	1	1	1	6
CTRL	1617	191	1182	A	WT	WT	1	NA	NA	NA	NA	NA	x	G12	12	G	3	1	1	1	6
108	3186	191	1182	A	SINGLE.SITE	DSE3_G249A	1	2182	2P19F12	DSE3	C	NO	x	H01	1	H	3	1	1	1	6
CTRL	1617	191	1182	A	WT	WT	1	NA	NA	NA	NA	NA	x	H02	2	H	3	1	1	1	6
191	1182	191	1182	A	GFP.MATALPHA	GFP.MATALPHA	1	NA	NA	NA	NA	NA	x	H03	3	H	3	1	1	1	6
74	2910	191	1182	A	SINGLE.SITE	ADE4_G856A	1	1595	1P11B11	ADE4	NA	YES	x	H04	4	H	3	1	1	1	6
9	135	190	1180	A	EMS.MUTANT	Y135	1	135	Y135	NA	NA	NA	a	H05	5	H	3	1	1	1	6
CTRL	1617	191	1182	A	WT	WT	1	NA	NA	NA	NA	NA	x	H06	6	H	3	1	1	1	6
133	3234	191	1182	A	SINGLE.SITE	ADE5_G1592A	1	1572	1P03E05	ADE5	NA	YES	x	H07	7	H	3	1	1	1	6
91	3089	191	1182	A	SINGLE.SITE	RIM8_C436T	2	1480	1P06B05	RIM8	NA	YES	x	H08	8	H	3	1	1	1	6
172	1617	191	1182	A	WT	WT	1	NA	NA	NA	NA	NA	x	H09	9	H	3	1	1	1	6
CTRL	1617	191	1182	A	WT	WT	1	NA	NA	NA	NA	NA	x	H10	10	H	3	1	1	1	6
77	2916	191	1182	A	SINGLE.SITE	ADE6_G1361A	1	2038	2P04A04	ADE6	NA	YES	x	H11	11	H	3	1	1	1	6
103	3175	191	1182	A	RAP1.MUTANT	F548	1	NA	NA	RAP1	NA	NA	x	H12	12	H	3	1	1	1	6
CTRL	1617	191	1182	A	WT	WT	1	NA	NA	NA	NA	NA	x	A01	1	A	1	1	2	2	7
172	1617	172	1617	A	WT	WT	1	NA	NA	NA	NA	NA	x	A02	2	A	1	1	2	2	7
83	2954	191	1182	A	SINGLE.SITE	ADE6_G3327A	2	1587	1P09E01	ADE6	NA	YES	x	A03	3	A	1	1	2	2	7
17	1565	191	1182	A	EMS.MUTANT	1P01D03	1	1565	1P01D03	NA	NA	NA	x	A04	4	A	1	1	2	2	7
CTRL	1617	191	1182	A	WT	WT	1	NA	NA	NA	NA	NA	x	A05	5	A	1	1	2	2	7
68	2800	191	1182	A	SINGLE.SITE	NAM7_G1304A	1	1575	1P04G01	NAM7	NA	YES	x	A06	6	A	1	1	2	2	7
13	1496	191	1182	A	EMS.MUTANT	1P09F07	1	1496	1P09F07	NA	NA	NA	x	A07	7	A	1	1	2	2	7
55	2525	191	1182	A	SINGLE.SITE	PRE7_G83A	1	1496	1P09F07	PRE7	NA	YES	x	A08	8	A	1	1	2	2	7
CTRL	1617	191	1182	A	WT	WT	1	NA	NA	NA	NA	NA	x	A09	9	A	1	1	2	2	7
129	3226	191	1182	A	SINGLE.SITE	ADE5_G2081A	1	1597	1P11D07	ADE5	NA	YES	x	A10	10	A	1	1	2	2	7
185	3139	191	1182	A	NULL	NULL	1	NA	NA	NA	NA	NA	x	A11	11	A	1	1	2	2	7
106	3183	191	1182	A	SINGLE.SITE	EXG2_C379T	1	2140	2P15D07	EXG2	A	NO	x	A12	12	A	1	1	2	2	7
95	3100	191	1182	A	RAP1.MUTANT	G590.SMALL	1	NA	NA	RAP1	NA	NA	x	B01	1	B	1	1	2	2	7
161	R128	191	1182	A	RAP1.MUTANT	PLATE	1	NA	NA	RAP1	NA	NA	x	B02	2	B	1	1	2	2	7
CTRL	1617	191	1182	A	WT	WT	1	NA	NA	NA	NA	NA	x	B03	3	B	1	1	2	2	7
172	1617	191	1182	A	WT	WT	1	NA	NA	NA	NA	NA	x	B04	4	B	1	1	2	2	7
113	3194	191	1182	A	SINGLE.SITE	CCC2_G2159A	2	2140	2P15D07	CCC2	A	YES	x	B05	5	B	1	1	2	2	7
37	2140	191	1182	A	EMS.MUTANT	2P15D07	1	2140	2P15D07	NA	NA	NA	x	B06	6	B	1	1	2	2	7
CTRL	1617	191	1182	A	WT	WT	1	NA	NA	NA	NA	NA	x	B07	7	B	1	1	2	2	7
191	1182	191	1182	A	GFP.MATALPHA	GFP.MATALPHA	1	NA	NA	NA	NA	NA	x	B08	8	B	1	1	2	2	7
102	3174	191	1182	A	RAP1.MUTANT	F548	1	NA	NA	RAP1	NA	NA	x	B09	9	B	1	1	2	2	7
65	2795	191	1182	A	SINGLE.SITE	SDS23_G676A	2	1487	1P07H05	SDS23	NA	YES	x	B10	10	B	1	1	2	2	7
CTRL	1617	191	1182	A	WT	WT	1	NA	NA	NA	NA	NA	x	B11	11	B	1	1	2	2	7
14	1509	191	1182	A	EMS.MUTANT	1P12D09	1	1509	1P12D09	NA	NA	NA	x	B12	12	B	1	1	2	2	7
185	3139	191	1182	A	NULL	NULL	1	NA	NA	NA	NA	NA	x	C01	1	C	1	1	2	2	7
185	3139	185	3139	A	NULL	NULL	1	NA	NA	NA	NA	NA	x	C02	2	C	1	1	2	2	7
119	3204	191	1182	A	SINGLE.SITE	TRA1_G8560A	2	2013	2P01D04	TRA1	NA	YES	x	C03	3	C	1	1	2	2	7
CTRL	1617	191	1182	A	WT	WT	1	NA	NA	NA	NA	NA	x	C04	4	C	1	1	2	2	7
1	54	190	1180	A	EMS.MUTANT	Y54	1	54	Y54	NA	NA	NA	a	C05	5	C	1	1	2	2	7
110	3190	191	1182	A	SINGLE.SITE	CCC2_G2159A	1	2140	2P15D07	CCC2	A	YES	x	C06	6	C	1	1	2	2	7
74	2910	191	1182	A	SINGLE.SITE	ADE4_G856A	1	1595	1P11B11	ADE4	NA	YES	x	C07	7	C	1	1	2	2	7
CTRL	1617	191	1182	A	WT	WT	1	NA	NA	NA	NA	NA	x	C08	8	C	1	1	2	2	7
176	2005	191	1182	A	CHR2SNP.69593(T)	POLYMORPHISM	2	NA	NA	NA	NA	NA	x	C09	9	C	1	1	2	2	7
10	333	190	1180	A	EMS.MUTANT	Y333	1	333	Y333	NA	NA	NA	a	C10	10	C	1	1	2	2	7
92	3091	191	1182	A	SINGLE.SITE	SSN2_C2911T	1	89	Y89	SSN2	NA	YES	x	C11	11	C	1	1	2	2	7
CTRL	1617	191	1182	A	WT	WT	1	NA	NA	NA	NA	NA	x	C12	12	C	1	1	2	2	7
32	2053	191	1182	A	EMS.MUTANT	2P05G06	1	2053	2P05G06	NA	NA	NA	x	D01	1	D	1	1	2	2	7
CTRL	1617	191	1182	A	WT	WT	1	NA	NA	NA	NA	NA	x	D02	2	D	1	1	2	2	7
172	1617	191	1182	A	WT	WT	1	NA	NA	NA	NA	NA	x	D03	3	D	1	1	2	2	7
123	3210	191	1182	A	SINGLE.SITE	ADE5_G479A	2	2146	2P15G08	ADE5	NA	YES	x	D04	4	D	1	1	2	2	7
156	3274	191	1182	A	SINGLE.SITE	ADE2_C1477T	1	2217	2P09C10	ADE2	NA	YES	x	D05	5	D	1	1	2	2	7
CTRL	1617	191	1182	A	WT	WT	1	NA	NA	NA	NA	NA	x	D06	6	D	1	1	2	2	7
98	3109	191	1182	A	RAP1.MUTANT	P589.LARGE	1	NA	NA	RAP1	NA	NA	x	D07	7	D	1	1	2	2	7
53	2523	191	1182	A	SINGLE.SITE	ADE2_G34A	1	NA	NA	ADE2	NA	YES	x	D08	8	D	1	1	2	2	7
192	2884	190	1180	A	TATA.22	CIS	1	NA	NA	NA	NA	NA	a	D09	9	D	1	1	2	2	7
CTRL	1617	191	1182	A	WT	WT	1	NA	NA	NA	NA	NA	x	D10	10	D	1	1	2	2	7
34	2067	191	1182	A	EMS.MUTANT	2P07D07	1	2067	2P07D07	NA	NA	NA	x	D11	11	D	1	1	2	2	7
39	2146	191	1182	A	EMS.MUTANT	2P15G08	1	2146	2P15G08	NA	NA	NA	x	D12	12	D	1	1	2	2	7
CTRL	1617	191	1182	A	WT	WT	1	NA	NA	NA	NA	NA	x	E01	1	E	1	1	2	2	8
162	R15:3	191	1182	A	RAP1.MUTANT	PLATE	1	NA	NA	RAP1	NA	NA	x	E02	2	E	1	1	2	2	8
48	2504	191	1182	A	SINGLE.SITE	CYC8_G1010A	1	126	Y126	CYC8	NA	YES	x	E03	3	E	1	1	2	2	8
27	2012	191	1182	A	EMS.MUTANT	2P01C08	1	2012	2P01C08	NA	NA	NA	x	E04	4	E	1	1	2	2	8
CTRL	1617	191	1182	A	WT	WT	1	NA	NA	NA	NA	NA	x	E05	5	E	1	1	2	2	8
43	2182	191	1182	A	EMS.MUTANT	2P19F12	1	2182	2P19F12	NA	NA	NA	x	E06	6	E	1	1	2	2	8
90	3088	191	1182	A	SINGLE.SITE	RIM8_C436T	1	1480	1P06B05	RIM8	NA	YES	x	E07	7	E	1	1	2	2	8
152	3268	191	1182	A	SINGLE.SITE	NAP1_G1034A	2	1523	1P16A09	NAP1	NA	YES	x	E08	8	E	1	1	2	2	8
CTRL	1617	191	1182	A	WT	WT	1	NA	NA	NA	NA	NA	x	E09	9	E	1	1	2	2	8
76	2915	191	1182	A	SINGLE.SITE	ADE6_G1055A	1	1565	1P01D03	ADE6	NA	YES	x	E10	10	E	1	1	2	2	8
80	2919	191	1182	A	SINGLE.SITE	ADE6_G3327A	1	1587	1P09E01	ADE6	NA	YES	x	E11	11	E	1	1	2	2	8
148	3260	191	1182	A	SINGLE.SITE	FTR1_G265A	2	2100	2P11C10	FTR1	NA	YES	x	E12	12	E	1	1	2	2	8
178	2007	191	1182	A	CHR2SNP.69593(T)	POLYMORPHISM	3	NA	NA	NA	NA	NA	x	F01	1	F	1	1	2	2	8
5	103	190	1180	A	EMS.MUTANT	Y103	1	103	Y103	NA	NA	NA	a	F02	2	F	1	1	2	2	8
CTRL	1617	191	1182	A	WT	WT	1	NA	NA	NA	NA	NA	x	F03	3	F	1	1	2	2	8
160	R120	191	1182	A	RAP1.MUTANT	PLATE	1	NA	NA	RAP1	NA	NA	x	F04	4	F	1	1	2	2	8
104	3176	191	1182	A	RAP1.MUTANT	F548	1	NA	NA	RAP1	NA	NA	x	F05	5	F	1	1	2	2	8
134	3235	191	1182	A	SINGLE.SITE	ADE5_G1592A	2	1572	1P03E05	ADE5	NA	YES	x	F06	6	F	1	1	2	2	8
CTRL	1617	191	1182	A	WT	WT	1	NA	NA	NA	NA	NA	x	F07	7	F	1	1	2	2	8
25	1600	191	1182	A	EMS.MUTANT	1P12F03	1	1600	1P12F03	NA	NA	NA	x	F08	8	F	1	1	2	2	8
142	3251	191	1182	A	SINGLE.SITE	NAM7_G2462A	2	2058	2P06D08	NAM7	NA	YES	x	F09	9	F	1	1	2	2	8
60	2699	191	1182	A	SINGLE.SITE	CHD1_G1277A	1	54	Y54	CHD1	NA	YES	x	F10	10	F	1	1	2	2	8
CTRL	1617	191	1182	A	WT	WT	1	NA	NA	NA	NA	NA	x	F11	11	F	1	1	2	2	8
171	880	171	880	A	NULL	NULL	1	NA	NA	NA	NA	NA	a	F12	12	F	1	1	2	2	8
143	3253	191	1182	A	SINGLE.SITE	IRA2_G7496A	1	2157	2P17B12	IRA2	NA	YES	x	G01	1	G	1	1	2	2	8
61	2700	191	1182	A	SINGLE.SITE	CIT2_C-385T	1	103	Y103	CIT2	NA	YES	x	G02	2	G	1	1	2	2	8
179	2008	191	1182	A	CHR2SNP.69593(PolyG_T)	POLYMORPHISM	2	NA	NA	NA	NA	NA	x	G03	3	G	1	1	2	2	8
CTRL	1617	191	1182	A	WT	WT	1	NA	NA	NA	NA	NA	x	G04	4	G	1	1	2	2	8
137	3244	191	1182	A	SINGLE.SITE	HXK2_G1388A	1	2053	2P05G06	HXK2	NA	YES	x	G05	5	G	1	1	2	2	8
105	3177	191	1182	A	RAP1.MUTANT	F548	1	NA	NA	RAP1	NA	NA	x	G06	6	G	1	1	2	2	8
86	2996	191	1182	A	SINGLE.SITE	ADE6_G1055A	2	1565	1P01D03	ADE6	NA	YES	x	G07	7	G	1	1	2	2	8
CTRL	1617	191	1182	A	WT	WT	1	NA	NA	NA	NA	NA	x	G08	8	G	1	1	2	2	8
190	1180	190	1180	A	GFP.MATA	GFP.MATA	1	NA	NA	NA	NA	NA	a	G09	9	G	1	1	2	2	8
169	R65	191	1182	A	RAP1.MUTANT	PLATE	1	NA	NA	RAP1	NA	NA	x	G10	10	G	1	1	2	2	8
28	2013	191	1182	A	EMS.MUTANT	2P01D04	1	2013	2P01D04	NA	NA	NA	x	G11	11	G	1	1	2	2	8
CTRL	1617	191	1182	A	WT	WT	1	NA	NA	NA	NA	NA	x	G12	12	G	1	1	2	2	8
64	2794	191	1182	A	SINGLE.SITE	SDS23_G676A	1	1487	1P07H05	SDS23	NA	YES	x	H01	1	H	1	1	2	2	8
CTRL	1617	191	1182	A	WT	WT	1	NA	NA	NA	NA	NA	x	H02	2	H	1	1	2	2	8
31	2038	191	1182	A	EMS.MUTANT	2P04A04	1	2038	2P04A04	NA	NA	NA	x	H03	3	H	1	1	2	2	8
100	3161	191	1182	A	SINGLE.SITE	FTR1_G853A	1	2200	2P01A08	FTR1	NA	YES	x	H04	4	H	1	1	2	2	8
170	629	170	629	A	WT	WT	1	NA	NA	NA	NA	NA	a	H05	5	H	1	1	2	2	8
CTRL	1617	191	1182	A	WT	WT	1	NA	NA	NA	NA	NA	x	H06	6	H	1	1	2	2	8
165	R38	191	1182	A	RAP1.MUTANT	PLATE	1	NA	NA	RAP1	NA	NA	x	H07	7	H	1	1	2	2	8
2	89	190	1180	A	EMS.MUTANT	Y89	1	89	Y89	NA	NA	NA	a	H08	8	H	1	1	2	2	8
163	R238	191	1182	A	RAP1.MUTANT	PLATE	1	NA	NA	RAP1	NA	NA	x	H09	9	H	1	1	2	2	8
CTRL	1617	191	1182	A	WT	WT	1	NA	NA	NA	NA	NA	x	H10	10	H	1	1	2	2	8
116	3201	191	1182	A	OFF.TARGET	FRA1_G2175A	1	2012	2P01C08	FRA1	NA	YES	x	H11	11	H	1	1	2	2	8
125	3221	191	1182	A	SINGLE.SITE	ADE5_G713A	1	1611	1P15H09	ADE5	NA	YES	x	H12	12	H	1	1	2	2	8
CTRL	1617	191	1182	A	WT	WT	1	NA	NA	NA	NA	NA	x	A01	1	A	2	1	2	2	9
173	2002	191	1182	A	CHR2SNP.69593(T_G)	POLYMORPHISM	1	NA	NA	NA	NA	NA	x	A02	2	A	2	1	2	2	9
58	2691	191	1182	A	EXTRA.MUTATION	NAR1_G536A_G624T	1	1513	1P12H01	NAR1	NA	YES	x	A03	3	A	2	1	2	2	9
149	3263	191	1182	A	SINGLE.SITE	NAM7_G2463	1	2142	2P15E04	NAM7	NA	YES	x	A04	4	A	2	1	2	2	9
CTRL	1617	191	1182	A	WT	WT	1	NA	NA	NA	NA	NA	x	A05	5	A	2	1	2	2	9
185	3139	185	3139	A	NULL	NULL	1	NA	NA	NA	NA	NA	x	A06	6	A	2	1	2	2	9
177	2006	191	1182	A	CHR2SNP.69593(PolyG_T)	POLYMORPHISM	1	NA	NA	NA	NA	NA	x	A07	7	A	2	1	2	2	9
109	3187	191	1182	A	SINGLE.SITE	DSE3_G249A	2	2182	2P19F12	DSE3	C	NO	x	A08	8	A	2	1	2	2	9
CTRL	1617	191	1182	A	WT	WT	1	NA	NA	NA	NA	NA	x	A09	9	A	2	1	2	2	9
97	3104	191	1182	A	RAP1.MUTANT	P589.SMALL	1	NA	NA	RAP1	NA	NA	x	A10	10	A	2	1	2	2	9
70	2802	191	1182	A	SINGLE.SITE	BSC5_G583A	1	333	Y333	BSC5	NA	YES	x	A11	11	A	2	1	2	2	9
40	2154	191	1182	A	EMS.MUTANT	2P16H09	1	2154	2P16H09	NA	NA	NA	x	A12	12	A	2	1	2	2	9
57	2690	191	1182	A	SINGLE.SITE	NAR1_G536A	1	1513	1P12H01	NAR1	NA	YES	x	B01	1	B	2	1	2	2	9
127	3224	191	1182	A	SINGLE.SITE	ADE5_G1385A	2	1600	1P12F03	ADE5	NA	YES	x	B02	2	B	2	1	2	2	9
CTRL	1617	191	1182	A	WT	WT	1	NA	NA	NA	NA	NA	x	B03	3	B	2	1	2	2	9
78	2917	191	1182	A	SINGLE.SITE	ADE6_G2801A	1	2021	2P02B11	ADE6	NA	YES	x	B04	4	B	2	1	2	2	9
16	1523	191	1182	A	EMS.MUTANT	1P16A09	1	1523	1P16A09	NA	NA	NA	x	B05	5	B	2	1	2	2	9
122	3209	191	1182	A	SINGLE.SITE	ADE5_G479A	1	2146	2P15G08	ADE5	NA	YES	x	B06	6	B	2	1	2	2	9
CTRL	1617	191	1182	A	WT	WT	1	NA	NA	NA	NA	NA	x	B07	7	B	2	1	2	2	9
145	3256	191	1182	A	SINGLE.SITE	MRN1_G1664A	1	2175	2P18H11	MRN1	NA	YES	x	B08	8	B	2	1	2	2	9
19	1575	191	1182	A	EMS.MUTANT	1P04G01	1	1575	1P04G01	NA	NA	NA	x	B09	9	B	2	1	2	2	9
191	1182	191	1182	A	GFP.MATALPHA	GFP.MATALPHA	1	NA	NA	NA	NA	NA	x	B10	10	B	2	1	2	2	9
CTRL	1617	191	1182	A	WT	WT	1	NA	NA	NA	NA	NA	x	B11	11	B	2	1	2	2	9
170	629	170	629	A	WT	WT	1	NA	NA	NA	NA	NA	a	B12	12	B	2	1	2	2	9
186	1177	190	1180	A	DELETION	CIS	1	NA	NA	NA	NA	NA	a	C01	1	C	2	1	2	2	9
144	3254	191	1182	A	SINGLE.SITE	IRA2_G7496A	2	2157	2P17B12	IRA2	NA	YES	x	C02	2	C	2	1	2	2	9
171	880	171	880	A	NULL	NULL	1	NA	NA	NA	NA	NA	a	C03	3	C	2	1	2	2	9
CTRL	1617	191	1182	A	WT	WT	1	NA	NA	NA	NA	NA	x	C04	4	C	2	1	2	2	9
170	629	190	1180	A	WT	WT	1	NA	NA	NA	NA	NA	a	C05	5	C	2	1	2	2	9
47	2479	191	1182	A	SINGLE.SITE	ECM23_G130A	1	123	Y123	ECM23	NA	YES	x	C06	6	C	2	1	2	2	9
154	3272	191	1182	A	OFF.TARGET	TUP1_T2098del	2	94	Y94	TUP1	NA	YES	x	C07	7	C	2	1	2	2	9
CTRL	1617	191	1182	A	WT	WT	1	NA	NA	NA	NA	NA	x	C08	8	C	2	1	2	2	9
164	R252	191	1182	A	RAP1.MUTANT	PLATE	1	NA	NA	RAP1	NA	NA	x	C09	9	C	2	1	2	2	9
44	2200	191	1182	A	EMS.MUTANT	2P01A08	1	2200	2P01A08	NA	NA	NA	x	C10	10	C	2	1	2	2	9
87	2997	191	1182	A	SINGLE.SITE	ADE6_G1361A	2	2038	2P04A04	ADE6	NA	YES	x	C11	11	C	2	1	2	2	9
CTRL	1617	191	1182	A	WT	WT	1	NA	NA	NA	NA	NA	x	C12	12	C	2	1	2	2	9
136	3242	191	1182	A	SINGLE.SITE	CAF40_G674A	2	2037	2P03H11	CAF40	NA	YES	x	D01	1	D	2	1	2	2	9
CTRL	1617	191	1182	A	WT	WT	1	NA	NA	NA	NA	NA	x	D02	2	D	2	1	2	2	9
185	3139	191	1182	A	NULL	NULL	1	NA	NA	NA	NA	NA	x	D03	3	D	2	1	2	2	9
184	2706	191	1182	A	RAP1.PAM.INS	RAP1.CONTROL	2	NA	NA	NA	NA	NA	x	D04	4	D	2	1	2	2	9
21	1581	191	1182	A	EMS.MUTANT	1P06E01	1	1581	1P06E01	NA	NA	NA	x	D05	5	D	2	1	2	2	9
CTRL	1617	191	1182	A	WT	WT	1	NA	NA	NA	NA	NA	x	D06	6	D	2	1	2	2	9
15	1513	191	1182	A	EMS.MUTANT	1P12H01	1	1513	1P12H01	NA	NA	NA	x	D07	7	D	2	1	2	2	9
182	2702	191	1182	A	RAP1.PAM.MUT	RAP1.CONTROL	2	NA	NA	NA	NA	NA	x	D08	8	D	2	1	2	2	9
79	2918	191	1182	A	SINGLE.SITE	ADE6_G2801A	2	2021	2P02B11	ADE6	NA	YES	x	D09	9	D	2	1	2	2	9
CTRL	1617	191	1182	A	WT	WT	1	NA	NA	NA	NA	NA	x	D10	10	D	2	1	2	2	9
4	99	190	1180	A	EMS.MUTANT	Y99	1	99	Y99	NA	NA	NA	a	D11	11	D	2	1	2	2	9
120	3205	191	1182	A	SINGLE.SITE	COG6_G640A	1	2204	2P03B06	COG6	D	NO	x	D12	12	D	2	1	2	2	9
CTRL	1617	191	1182	A	WT	WT	1	NA	NA	NA	NA	NA	x	E01	1	E	2	1	2	2	10
180	2009	191	1182	A	CHR2SNP.69593(PolyG_T)	POLYMORPHISM	3	NA	NA	NA	NA	NA	x	E02	2	E	2	1	2	2	10
155	3273	191	1182	A	OFF.TARGET	SET1_TTATCGAGTACGTTGGTGA2890del	1	54	Y54	SET1	NA	YES	x	E03	3	E	2	1	2	2	10
126	3222	191	1182	A	SINGLE.SITE	ADE5_G713A	2	1611	1P15H09	ADE5	NA	YES	x	E04	4	E	2	1	2	2	10
CTRL	1617	191	1182	A	WT	WT	1	NA	NA	NA	NA	NA	x	E05	5	E	2	1	2	2	10
168	R54	191	1182	A	RAP1.MUTANT	PLATE	1	NA	NA	RAP1	NA	NA	x	E06	6	E	2	1	2	2	10
151	3267	191	1182	A	SINGLE.SITE	NAP1_G1034A	1	1523	1P16A09	NAP1	NA	YES	x	E07	7	E	2	1	2	2	10
172	1617	172	1617	A	WT	WT	1	NA	NA	NA	NA	NA	x	E08	8	E	2	1	2	2	10
CTRL	1617	191	1182	A	WT	WT	1	NA	NA	NA	NA	NA	x	E09	9	E	2	1	2	2	10
82	2921	191	1182	A	SINGLE.SITE	ADE6_G3443A	2	1577	1P05D03	ADE6	NA	YES	x	E10	10	E	2	1	2	2	10
59	2692	191	1182	A	SINGLE.SITE	NUP192_G3133A	1	99	Y99	NUP192	NA	YES	x	E11	11	E	2	1	2	2	10
45	2204	191	1182	A	EMS.MUTANT	2P03B06	1	2204	2P03B06	NA	NA	NA	x	E12	12	E	2	1	2	2	10
187	1156	190	1180	A	m76	CIS	1	NA	NA	NA	NA	NA	a	F01	1	F	2	1	2	2	10
EMPTY	NA	EMPTY	NA	A	NA	NA	NA	NA	NA	NA	NA	NA	NA	F02	2	F	2	1	2	2	10
CTRL	1617	191	1182	A	WT	WT	1	NA	NA	NA	NA	NA	x	F03	3	F	2	1	2	2	10
85	2956	191	1182	A	SINGLE.SITE	ADE6_G3316A	2	2072	2P07G03	ADE6	NA	YES	x	F04	4	F	2	1	2	2	10
188	1200	190	1180	A	m75	CIS	1	NA	NA	NA	NA	NA	a	F05	5	F	2	1	2	2	10
73	2907	191	1182	A	SINGLE.SITE	ADE4_C734T	2	1509	1P12D09	ADE4	NA	YES	x	F06	6	F	2	1	2	2	10
CTRL	1617	191	1182	A	WT	WT	1	NA	NA	NA	NA	NA	x	F07	7	F	2	1	2	2	10
175	2004	191	1182	A	CHR2SNP.69593(T_G)	POLYMORPHISM	2	NA	NA	NA	NA	NA	x	F08	8	F	2	1	2	2	10
30	2037	191	1182	A	EMS.MUTANT	2P03H11	1	2037	2P03H11	NA	NA	NA	x	F09	9	F	2	1	2	2	10
138	3245	191	1182	A	SINGLE.SITE	HXK2_G1388A	2	2053	2P05G06	HXK2	NA	YES	x	F10	10	F	2	1	2	2	10
CTRL	1617	191	1182	A	WT	WT	1	NA	NA	NA	NA	NA	x	F11	11	F	2	1	2	2	10
35	2072	191	1182	A	EMS.MUTANT	2P07G03	1	2072	2P07G03	NA	NA	NA	x	F12	12	F	2	1	2	2	10
190	1180	190	1180	A	GFP.MATA	GFP.MATA	1	NA	NA	NA	NA	NA	a	G01	1	G	2	1	2	2	10
189	1188	190	1180	A	m63	CIS	1	NA	NA	NA	NA	NA	a	G02	2	G	2	1	2	2	10
49	2505	191	1182	A	SINGLE.SITE	CYC8_G1010A	2	126	Y126	CYC8	NA	YES	x	G03	3	G	2	1	2	2	10
CTRL	1617	191	1182	A	WT	WT	1	NA	NA	NA	NA	NA	x	G04	4	G	2	1	2	2	10
141	3250	191	1182	A	SINGLE.SITE	NAM7_G2462A	1	2058	2P06D08	NAM7	NA	YES	x	G05	5	G	2	1	2	2	10
172	1617	191	1182	A	WT	WT	1	NA	NA	NA	NA	NA	x	G06	6	G	2	1	2	2	10
66	2798	191	1182	A	SINGLE.SITE	CCC2_G2108A	1	135	Y135	CCC2	NA	YES	x	G07	7	G	2	1	2	2	10
CTRL	1617	191	1182	A	WT	WT	1	NA	NA	NA	NA	NA	x	G08	8	G	2	1	2	2	10
111	3191	191	1182	A	SINGLE.SITE	ATP23_G476A	1	2204	2P03B06	ATP23	D	YES	x	G09	9	G	2	1	2	2	10
24	1597	191	1182	A	EMS.MUTANT	1P11D07	1	1597	1P11D07	NA	NA	NA	x	G10	10	G	2	1	2	2	10
20	1577	191	1182	A	EMS.MUTANT	1P05D03	1	1577	1P05D03	NA	NA	NA	x	G11	11	G	2	1	2	2	10
CTRL	1617	191	1182	A	WT	WT	1	NA	NA	NA	NA	NA	x	G12	12	G	2	1	2	2	10
117	3202	191	1182	A	OFF.TARGET	FRA1_G2175A	2	2012	2P01C08	FRA1	NA	YES	x	H01	1	H	2	1	2	2	10
CTRL	1617	191	1182	A	WT	WT	1	NA	NA	NA	NA	NA	x	H02	2	H	2	1	2	2	10
93	3092	191	1182	A	SINGLE.SITE	SSN2_C2911T	2	89	Y89	SSN2	NA	YES	x	H03	3	H	2	1	2	2	10
159	R104	191	1182	A	RAP1.MUTANT	PLATE	1	NA	NA	RAP1	NA	NA	x	H04	4	H	2	1	2	2	10
11	1480	191	1182	A	EMS.MUTANT	1P06B05	1	1480	1P06B05	NA	NA	NA	x	H05	5	H	2	1	2	2	10
CTRL	1617	191	1182	A	WT	WT	1	NA	NA	NA	NA	NA	x	H06	6	H	2	1	2	2	10
135	3241	191	1182	A	SINGLE.SITE	CAF40_G674A	1	2037	2P03H11	CAF40	NA	YES	x	H07	7	H	2	1	2	2	10
62	2728	191	1182	A	SINGLE.SITE	TYE7_�C391T	1	134	Y134	TYE7	NA	YES	x	H08	8	H	2	1	2	2	10
52	2522	191	1182	A	SINGLE.SITE	CHD1_G2723A	1	54	Y54	CHD1	NA	YES	x	H09	9	H	2	1	2	2	10
CTRL	1617	191	1182	A	WT	WT	1	NA	NA	NA	NA	NA	x	H10	10	H	2	1	2	2	10
130	3227	191	1182	A	SINGLE.SITE	ADE5_G2081A	2	1597	1P11D07	ADE5	NA	YES	x	H11	11	H	2	1	2	2	10
8	134	190	1180	A	EMS.MUTANT	Y134	1	134	Y134	NA	NA	NA	a	H12	12	H	2	1	2	2	10
CTRL	1617	191	1182	A	WT	WT	1	NA	NA	NA	NA	NA	x	A01	1	A	3	1	2	2	11
140	3248	191	1182	A	SINGLE.SITE	BRE2_G405A	2	2067	2P07D07	BRE2	NA	YES	x	A02	2	A	3	1	2	2	11
72	2906	191	1182	A	SINGLE.SITE	ADE4_C734T	1	1509	1P12D09	ADE4	NA	YES	x	A03	3	A	3	1	2	2	11
185	3139	185	3139	A	NULL	NULL	1	NA	NA	NA	NA	NA	x	A04	4	A	3	1	2	2	11
CTRL	1617	191	1182	A	WT	WT	1	NA	NA	NA	NA	NA	x	A05	5	A	3	1	2	2	11
51	2507	191	1182	A	SINGLE.SITE	WWM1_C313T	2	96	Y96	WWM1	NA	YES	x	A06	6	A	3	1	2	2	11
63	2729	191	1182	A	SINGLE.SITE	TYE7_�C391T	2	134	Y134	TYE7	NA	YES	x	A07	7	A	3	1	2	2	11
132	3229	191	1182	A	SINGLE.SITE	CIA2_G626A	2	2154	2P16H09	CIA2	B	YES	x	A08	8	A	3	1	2	2	11
CTRL	1617	191	1182	A	WT	WT	1	NA	NA	NA	NA	NA	x	A09	9	A	3	1	2	2	11
50	2506	191	1182	A	SINGLE.SITE	WWM1_C313T	1	96	Y96	WWM1	NA	YES	x	A10	10	A	3	1	2	2	11
150	3264	191	1182	A	SINGLE.SITE	NAM7_G2463	2	2142	2P15E04	NAM7	NA	YES	x	A11	11	A	3	1	2	2	11
88	3065	191	1182	A	SINGLE.SITE	ADE5_G1385A	1	1600	1P12F03	ADE5	NA	YES	x	A12	12	A	3	1	2	2	11
158	R103	191	1182	A	RAP1.MUTANT	PLATE	1	NA	NA	RAP1	NA	NA	x	B01	1	B	3	1	2	2	11
54	2524	191	1182	A	SINGLE.SITE	ADE2_G34A	2	NA	NA	ADE2	NA	YES	x	B02	2	B	3	1	2	2	11
CTRL	1617	191	1182	A	WT	WT	1	NA	NA	NA	NA	NA	x	B03	3	B	3	1	2	2	11
183	2705	191	1182	A	RAP1.PAM.INS	RAP1.CONTROL	1	NA	NA	NA	NA	NA	x	B04	4	B	3	1	2	2	11
42	2175	191	1182	A	EMS.MUTANT	2P18H11	1	2175	2P18H11	NA	NA	NA	x	B05	5	B	3	1	2	2	11
181	2701	191	1182	A	RAP1.PAM.MUT	RAP1.CONTROL	1	NA	NA	NA	NA	NA	x	B06	6	B	3	1	2	2	11
CTRL	1617	191	1182	A	WT	WT	1	NA	NA	NA	NA	NA	x	B07	7	B	3	1	2	2	11
185	3139	191	1182	A	NULL	NULL	1	NA	NA	NA	NA	NA	x	B08	8	B	3	1	2	2	11
157	3275	191	1182	A	SINGLE.SITE	ADE2_C1477T	2	2217	2P09C10	ADE2	NA	YES	x	B09	9	B	3	1	2	2	11
131	3228	191	1182	A	SINGLE.SITE	CIA2_G626A	1	2154	2P16H09	CIA2	B	YES	x	B10	10	B	3	1	2	2	11
CTRL	1617	191	1182	A	WT	WT	1	NA	NA	NA	NA	NA	x	B11	11	B	3	1	2	2	11
139	3247	191	1182	A	SINGLE.SITE	BRE2_G405A	1	2067	2P07D07	BRE2	NA	YES	x	B12	12	B	3	1	2	2	11
170	629	170	629	A	WT	WT	1	NA	NA	NA	NA	NA	a	C01	1	C	3	1	2	2	11
115	3198	191	1182	A	SINGLE.SITE	MOD5_G765A	2	2182	2P19F12	MOD5	C	YES	x	C02	2	C	3	1	2	2	11
6	123	190	1180	A	EMS.MUTANT	Y123	1	123	Y123	NA	NA	NA	a	C03	3	C	3	1	2	2	11
CTRL	1617	191	1182	A	WT	WT	1	NA	NA	NA	NA	NA	x	C04	4	C	3	1	2	2	11
171	880	190	1180	A	NULL	NULL	1	NA	NA	NA	NA	NA	a	C05	5	C	3	1	2	2	11
128	3225	191	1182	A	SINGLE.SITE	ADE5_G1715A	2	1581	1P06E01	ADE5	NA	YES	x	C06	6	C	3	1	2	2	11
167	R484	191	1182	A	RAP1.MUTANT	PLATE	1	NA	NA	RAP1	NA	NA	x	C07	7	C	3	1	2	2	11
CTRL	1617	191	1182	A	WT	WT	1	NA	NA	NA	NA	NA	x	C08	8	C	3	1	2	2	11
114	3197	191	1182	A	SINGLE.SITE	MOD5_G765A	1	2182	2P19F12	MOD5	C	YES	x	C09	9	C	3	1	2	2	11
23	1595	191	1182	A	EMS.MUTANT	1P11B11	1	1595	1P11B11	NA	NA	NA	x	C10	10	C	3	1	2	2	11
18	1572	191	1182	A	EMS.MUTANT	1P03E05	1	1572	1P03E05	NA	NA	NA	x	C11	11	C	3	1	2	2	11
CTRL	1617	191	1182	A	WT	WT	1	NA	NA	NA	NA	NA	x	C12	12	C	3	1	2	2	11
38	2142	191	1182	A	EMS.MUTANT	2P15E04	1	2142	2P15E04	NA	NA	NA	x	D01	1	D	3	1	2	2	11
CTRL	1617	191	1182	A	WT	WT	1	NA	NA	NA	NA	NA	x	D02	2	D	3	1	2	2	11
174	2003	191	1182	A	CHR2SNP.69593(T)	POLYMORPHISM	1	NA	NA	NA	NA	NA	x	D03	3	D	3	1	2	2	11
89	3068	191	1182	A	SINGLE.SITE	ADE5_G1715A	1	1581	1P06E01	ADE5	NA	YES	x	D04	4	D	3	1	2	2	11
36	2100	191	1182	A	EMS.MUTANT	2P11C10	1	2100	2P11C10	NA	NA	NA	x	D05	5	D	3	1	2	2	11
CTRL	1617	191	1182	A	WT	WT	1	NA	NA	NA	NA	NA	x	D06	6	D	3	1	2	2	11
190	1180	190	1180	A	GFP.MATA	GFP.MATA	1	NA	NA	NA	NA	NA	a	D07	7	D	3	1	2	2	11
153	3271	191	1182	A	OFF.TARGET	TUP1_T2098del	1	94	Y94	TUP1	NA	YES	x	D08	8	D	3	1	2	2	11
33	2058	191	1182	A	EMS.MUTANT	2P06D08	1	2058	2P06D08	NA	NA	NA	x	D09	9	D	3	1	2	2	11
CTRL	1617	191	1182	A	WT	WT	1	NA	NA	NA	NA	NA	x	D10	10	D	3	1	2	2	11
96	3103	191	1182	A	RAP1.MUTANT	P589.SYN	1	NA	NA	RAP1	NA	NA	x	D11	11	D	3	1	2	2	11
124	3215	191	1182	A	SINGLE.SITE	RPF1_G127A	1	2154	2P16H09	RPF1	B	NO	x	D12	12	D	3	1	2	2	11
CTRL	1617	191	1182	A	WT	WT	1	NA	NA	NA	NA	NA	x	E01	1	E	3	1	2	2	12
67	2799	191	1182	A	SINGLE.SITE	CCC2_G2108A	2	135	Y135	CCC2	NA	YES	x	E02	2	E	3	1	2	2	12
22	1587	191	1182	A	EMS.MUTANT	1P09E01	1	1587	1P09E01	NA	NA	NA	x	E03	3	E	3	1	2	2	12
166	R458	191	1182	A	RAP1.MUTANT	PLATE	1	NA	NA	RAP1	NA	NA	x	E04	4	E	3	1	2	2	12
CTRL	1617	191	1182	A	WT	WT	1	NA	NA	NA	NA	NA	x	E05	5	E	3	1	2	2	12
112	3192	191	1182	A	SINGLE.SITE	ATP23_G476A	2	2204	2P03B06	ATP23	D	YES	x	E06	6	E	3	1	2	2	12
69	2801	191	1182	A	SINGLE.SITE	NAM7_G1304A	2	1575	1P04G01	NAM7	NA	YES	x	E07	7	E	3	1	2	2	12
56	2526	191	1182	A	SINGLE.SITE	PRE7_G83A	2	1496	1P09F07	PRE7	NA	YES	x	E08	8	E	3	1	2	2	12
CTRL	1617	191	1182	A	WT	WT	1	NA	NA	NA	NA	NA	x	E09	9	E	3	1	2	2	12
12	1487	191	1182	A	EMS.MUTANT	1P07H05	1	1487	1P07H05	NA	NA	NA	x	E10	10	E	3	1	2	2	12
94	3097	191	1182	A	RAP1.MUTANT	G590.SYN	1	NA	NA	RAP1	NA	NA	x	E11	11	E	3	1	2	2	12
7	126	190	1180	A	EMS.MUTANT	Y126	1	126	Y126	NA	NA	NA	a	E12	12	E	3	1	2	2	12
121	3206	191	1182	A	SINGLE.SITE	COG6_G640A	2	2204	2P03B06	COG6	D	NO	x	F01	1	F	3	1	2	2	12
107	3184	191	1182	A	SINGLE.SITE	EXG2_C379T	2	2140	2P15D07	EXG2	A	NO	x	F02	2	F	3	1	2	2	12
CTRL	1617	191	1182	A	WT	WT	1	NA	NA	NA	NA	NA	x	F03	3	F	3	1	2	2	12
146	3257	191	1182	A	SINGLE.SITE	MRN1_G1664A	2	2175	2P18H11	MRN1	NA	YES	x	F04	4	F	3	1	2	2	12
171	880	171	880	A	NULL	NULL	1	NA	NA	NA	NA	NA	a	F05	5	F	3	1	2	2	12
147	3259	191	1182	A	SINGLE.SITE	FTR1_G265A	1	2100	2P11C10	FTR1	NA	YES	x	F06	6	F	3	1	2	2	12
CTRL	1617	191	1182	A	WT	WT	1	NA	NA	NA	NA	NA	x	F07	7	F	3	1	2	2	12
118	3203	191	1182	A	SINGLE.SITE	TRA1_G8560A	1	2013	2P01D04	TRA1	NA	YES	x	F08	8	F	3	1	2	2	12
75	2911	191	1182	A	SINGLE.SITE	ADE4_G856A	2	1595	1P11B11	ADE4	NA	YES	x	F09	9	F	3	1	2	2	12
29	2021	191	1182	A	EMS.MUTANT	2P02B11	1	2021	2P02B11	NA	NA	NA	x	F10	10	F	3	1	2	2	12
CTRL	1617	191	1182	A	WT	WT	1	NA	NA	NA	NA	NA	x	F11	11	F	3	1	2	2	12
71	2803	191	1182	A	DOUBLE.MUTANT	CHD1_G1277A_G2723A	1	54	Y54	CHD1	NA	YES	x	F12	12	F	3	1	2	2	12
14	1509	191	1182	A	EMS.MUTANT	1P12D09	1	1509	1P12D09	NA	NA	NA	x	G01	1	G	3	1	2	2	12
172	1617	172	1617	A	WT	WT	1	NA	NA	NA	NA	NA	x	G02	2	G	3	1	2	2	12
99	3157	191	1182	A	RAP1.MUTANT	F548.DELETION	1	NA	NA	RAP1	NA	NA	x	G03	3	G	3	1	2	2	12
CTRL	1617	191	1182	A	WT	WT	1	NA	NA	NA	NA	NA	x	G04	4	G	3	1	2	2	12
26	1611	191	1182	A	EMS.MUTANT	1P15H09	1	1611	1P15H09	NA	NA	NA	x	G05	5	G	3	1	2	2	12
3	94	190	1180	A	EMS.MUTANT	Y94	1	94	Y94	NA	NA	NA	a	G06	6	G	3	1	2	2	12
41	2157	191	1182	A	EMS.MUTANT	2P17B12	1	2157	2P17B12	NA	NA	NA	x	G07	7	G	3	1	2	2	12
CTRL	1617	191	1182	A	WT	WT	1	NA	NA	NA	NA	NA	x	G08	8	G	3	1	2	2	12
46	2217	191	1182	A	EMS.MUTANT	2P09C10	1	2217	2P09C10	NA	NA	NA	x	G09	9	G	3	1	2	2	12
101	3162	191	1182	A	SINGLE.SITE	FTR1_G853A	2	2200	2P01A08	FTR1	NA	YES	x	G10	10	G	3	1	2	2	12
193	1209	190	1180	A	m66	CIS	1	NA	NA	NA	NA	NA	a	G11	11	G	3	1	2	2	12
CTRL	1617	191	1182	A	WT	WT	1	NA	NA	NA	NA	NA	x	G12	12	G	3	1	2	2	12
108	3186	191	1182	A	SINGLE.SITE	DSE3_G249A	1	2182	2P19F12	DSE3	C	NO	x	H01	1	H	3	1	2	2	12
CTRL	1617	191	1182	A	WT	WT	1	NA	NA	NA	NA	NA	x	H02	2	H	3	1	2	2	12
191	1182	191	1182	A	GFP.MATALPHA	GFP.MATALPHA	1	NA	NA	NA	NA	NA	x	H03	3	H	3	1	2	2	12
74	2910	191	1182	A	SINGLE.SITE	ADE4_G856A	1	1595	1P11B11	ADE4	NA	YES	x	H04	4	H	3	1	2	2	12
9	135	190	1180	A	EMS.MUTANT	Y135	1	135	Y135	NA	NA	NA	a	H05	5	H	3	1	2	2	12
CTRL	1617	191	1182	A	WT	WT	1	NA	NA	NA	NA	NA	x	H06	6	H	3	1	2	2	12
133	3234	191	1182	A	SINGLE.SITE	ADE5_G1592A	1	1572	1P03E05	ADE5	NA	YES	x	H07	7	H	3	1	2	2	12
91	3089	191	1182	A	SINGLE.SITE	RIM8_C436T	2	1480	1P06B05	RIM8	NA	YES	x	H08	8	H	3	1	2	2	12
172	1617	191	1182	A	WT	WT	1	NA	NA	NA	NA	NA	x	H09	9	H	3	1	2	2	12
CTRL	1617	191	1182	A	WT	WT	1	NA	NA	NA	NA	NA	x	H10	10	H	3	1	2	2	12
77	2916	191	1182	A	SINGLE.SITE	ADE6_G1361A	1	2038	2P04A04	ADE6	NA	YES	x	H11	11	H	3	1	2	2	12
103	3175	191	1182	A	RAP1.MUTANT	F548	1	NA	NA	RAP1	NA	NA	x	H12	12	H	3	1	2	2	12
CTRL	1617	191	1182	A	WT	WT	1	NA	NA	NA	NA	NA	x	A01	1	A	1	2	1	3	13
172	1617	172	1617	A	WT	WT	1	NA	NA	NA	NA	NA	x	A02	2	A	1	2	1	3	13
83	2954	191	1182	A	SINGLE.SITE	ADE6_G3327A	2	1587	1P09E01	ADE6	NA	YES	x	A03	3	A	1	2	1	3	13
17	1565	191	1182	A	EMS.MUTANT	1P01D03	1	1565	1P01D03	NA	NA	NA	x	A04	4	A	1	2	1	3	13
CTRL	1617	191	1182	A	WT	WT	1	NA	NA	NA	NA	NA	x	A05	5	A	1	2	1	3	13
68	2800	191	1182	A	SINGLE.SITE	NAM7_G1304A	1	1575	1P04G01	NAM7	NA	YES	x	A06	6	A	1	2	1	3	13
13	1496	191	1182	A	EMS.MUTANT	1P09F07	1	1496	1P09F07	NA	NA	NA	x	A07	7	A	1	2	1	3	13
55	2525	191	1182	A	SINGLE.SITE	PRE7_G83A	1	1496	1P09F07	PRE7	NA	YES	x	A08	8	A	1	2	1	3	13
CTRL	1617	191	1182	A	WT	WT	1	NA	NA	NA	NA	NA	x	A09	9	A	1	2	1	3	13
129	3226	191	1182	A	SINGLE.SITE	ADE5_G2081A	1	1597	1P11D07	ADE5	NA	YES	x	A10	10	A	1	2	1	3	13
185	3139	191	1182	A	NULL	NULL	1	NA	NA	NA	NA	NA	x	A11	11	A	1	2	1	3	13
106	3183	191	1182	A	SINGLE.SITE	EXG2_C379T	1	2140	2P15D07	EXG2	A	NO	x	A12	12	A	1	2	1	3	13
95	3100	191	1182	A	RAP1.MUTANT	G590.SMALL	1	NA	NA	RAP1	NA	NA	x	B01	1	B	1	2	1	3	13
161	R128	191	1182	A	RAP1.MUTANT	PLATE	1	NA	NA	RAP1	NA	NA	x	B02	2	B	1	2	1	3	13
CTRL	1617	191	1182	A	WT	WT	1	NA	NA	NA	NA	NA	x	B03	3	B	1	2	1	3	13
172	1617	191	1182	A	WT	WT	1	NA	NA	NA	NA	NA	x	B04	4	B	1	2	1	3	13
113	3194	191	1182	A	SINGLE.SITE	CCC2_G2159A	2	2140	2P15D07	CCC2	A	YES	x	B05	5	B	1	2	1	3	13
37	2140	191	1182	A	EMS.MUTANT	2P15D07	1	2140	2P15D07	NA	NA	NA	x	B06	6	B	1	2	1	3	13
CTRL	1617	191	1182	A	WT	WT	1	NA	NA	NA	NA	NA	x	B07	7	B	1	2	1	3	13
191	1182	191	1182	A	GFP.MATALPHA	GFP.MATALPHA	1	NA	NA	NA	NA	NA	x	B08	8	B	1	2	1	3	13
102	3174	191	1182	A	RAP1.MUTANT	F548	1	NA	NA	RAP1	NA	NA	x	B09	9	B	1	2	1	3	13
65	2795	191	1182	A	SINGLE.SITE	SDS23_G676A	2	1487	1P07H05	SDS23	NA	YES	x	B10	10	B	1	2	1	3	13
CTRL	1617	191	1182	A	WT	WT	1	NA	NA	NA	NA	NA	x	B11	11	B	1	2	1	3	13
14	1509	191	1182	A	EMS.MUTANT	1P12D09	1	1509	1P12D09	NA	NA	NA	x	B12	12	B	1	2	1	3	13
185	3139	191	1182	A	NULL	NULL	1	NA	NA	NA	NA	NA	x	C01	1	C	1	2	1	3	13
185	3139	185	3139	A	NULL	NULL	1	NA	NA	NA	NA	NA	x	C02	2	C	1	2	1	3	13
119	3204	191	1182	A	SINGLE.SITE	TRA1_G8560A	2	2013	2P01D04	TRA1	NA	YES	x	C03	3	C	1	2	1	3	13
CTRL	1617	191	1182	A	WT	WT	1	NA	NA	NA	NA	NA	x	C04	4	C	1	2	1	3	13
1	54	190	1180	A	EMS.MUTANT	Y54	1	54	Y54	NA	NA	NA	a	C05	5	C	1	2	1	3	13
110	3190	191	1182	A	SINGLE.SITE	CCC2_G2159A	1	2140	2P15D07	CCC2	A	YES	x	C06	6	C	1	2	1	3	13
74	2910	191	1182	A	SINGLE.SITE	ADE4_G856A	1	1595	1P11B11	ADE4	NA	YES	x	C07	7	C	1	2	1	3	13
CTRL	1617	191	1182	A	WT	WT	1	NA	NA	NA	NA	NA	x	C08	8	C	1	2	1	3	13
176	2005	191	1182	A	CHR2SNP.69593(T)	POLYMORPHISM	2	NA	NA	NA	NA	NA	x	C09	9	C	1	2	1	3	13
10	333	190	1180	A	EMS.MUTANT	Y333	1	333	Y333	NA	NA	NA	a	C10	10	C	1	2	1	3	13
92	3091	191	1182	A	SINGLE.SITE	SSN2_C2911T	1	89	Y89	SSN2	NA	YES	x	C11	11	C	1	2	1	3	13
CTRL	1617	191	1182	A	WT	WT	1	NA	NA	NA	NA	NA	x	C12	12	C	1	2	1	3	13
32	2053	191	1182	A	EMS.MUTANT	2P05G06	1	2053	2P05G06	NA	NA	NA	x	D01	1	D	1	2	1	3	13
CTRL	1617	191	1182	A	WT	WT	1	NA	NA	NA	NA	NA	x	D02	2	D	1	2	1	3	13
172	1617	191	1182	A	WT	WT	1	NA	NA	NA	NA	NA	x	D03	3	D	1	2	1	3	13
123	3210	191	1182	A	SINGLE.SITE	ADE5_G479A	2	2146	2P15G08	ADE5	NA	YES	x	D04	4	D	1	2	1	3	13
156	3274	191	1182	A	SINGLE.SITE	ADE2_C1477T	1	2217	2P09C10	ADE2	NA	YES	x	D05	5	D	1	2	1	3	13
CTRL	1617	191	1182	A	WT	WT	1	NA	NA	NA	NA	NA	x	D06	6	D	1	2	1	3	13
98	3109	191	1182	A	RAP1.MUTANT	P589.LARGE	1	NA	NA	RAP1	NA	NA	x	D07	7	D	1	2	1	3	13
53	2523	191	1182	A	SINGLE.SITE	ADE2_G34A	1	NA	NA	ADE2	NA	YES	x	D08	8	D	1	2	1	3	13
192	2884	190	1180	A	TATA.22	CIS	1	NA	NA	NA	NA	NA	a	D09	9	D	1	2	1	3	13
CTRL	1617	191	1182	A	WT	WT	1	NA	NA	NA	NA	NA	x	D10	10	D	1	2	1	3	13
34	2067	191	1182	A	EMS.MUTANT	2P07D07	1	2067	2P07D07	NA	NA	NA	x	D11	11	D	1	2	1	3	13
39	2146	191	1182	A	EMS.MUTANT	2P15G08	1	2146	2P15G08	NA	NA	NA	x	D12	12	D	1	2	1	3	13
CTRL	1617	191	1182	A	WT	WT	1	NA	NA	NA	NA	NA	x	E01	1	E	1	2	1	3	14
162	R15:3	191	1182	A	RAP1.MUTANT	PLATE	1	NA	NA	RAP1	NA	NA	x	E02	2	E	1	2	1	3	14
48	2504	191	1182	A	SINGLE.SITE	CYC8_G1010A	1	126	Y126	CYC8	NA	YES	x	E03	3	E	1	2	1	3	14
27	2012	191	1182	A	EMS.MUTANT	2P01C08	1	2012	2P01C08	NA	NA	NA	x	E04	4	E	1	2	1	3	14
CTRL	1617	191	1182	A	WT	WT	1	NA	NA	NA	NA	NA	x	E05	5	E	1	2	1	3	14
43	2182	191	1182	A	EMS.MUTANT	2P19F12	1	2182	2P19F12	NA	NA	NA	x	E06	6	E	1	2	1	3	14
90	3088	191	1182	A	SINGLE.SITE	RIM8_C436T	1	1480	1P06B05	RIM8	NA	YES	x	E07	7	E	1	2	1	3	14
152	3268	191	1182	A	SINGLE.SITE	NAP1_G1034A	2	1523	1P16A09	NAP1	NA	YES	x	E08	8	E	1	2	1	3	14
CTRL	1617	191	1182	A	WT	WT	1	NA	NA	NA	NA	NA	x	E09	9	E	1	2	1	3	14
76	2915	191	1182	A	SINGLE.SITE	ADE6_G1055A	1	1565	1P01D03	ADE6	NA	YES	x	E10	10	E	1	2	1	3	14
80	2919	191	1182	A	SINGLE.SITE	ADE6_G3327A	1	1587	1P09E01	ADE6	NA	YES	x	E11	11	E	1	2	1	3	14
148	3260	191	1182	A	SINGLE.SITE	FTR1_G265A	2	2100	2P11C10	FTR1	NA	YES	x	E12	12	E	1	2	1	3	14
178	2007	191	1182	A	CHR2SNP.69593(T)	POLYMORPHISM	3	NA	NA	NA	NA	NA	x	F01	1	F	1	2	1	3	14
5	103	190	1180	A	EMS.MUTANT	Y103	1	103	Y103	NA	NA	NA	a	F02	2	F	1	2	1	3	14
CTRL	1617	191	1182	A	WT	WT	1	NA	NA	NA	NA	NA	x	F03	3	F	1	2	1	3	14
160	R120	191	1182	A	RAP1.MUTANT	PLATE	1	NA	NA	RAP1	NA	NA	x	F04	4	F	1	2	1	3	14
104	3176	191	1182	A	RAP1.MUTANT	F548	1	NA	NA	RAP1	NA	NA	x	F05	5	F	1	2	1	3	14
134	3235	191	1182	A	SINGLE.SITE	ADE5_G1592A	2	1572	1P03E05	ADE5	NA	YES	x	F06	6	F	1	2	1	3	14
CTRL	1617	191	1182	A	WT	WT	1	NA	NA	NA	NA	NA	x	F07	7	F	1	2	1	3	14
25	1600	191	1182	A	EMS.MUTANT	1P12F03	1	1600	1P12F03	NA	NA	NA	x	F08	8	F	1	2	1	3	14
142	3251	191	1182	A	SINGLE.SITE	NAM7_G2462A	2	2058	2P06D08	NAM7	NA	YES	x	F09	9	F	1	2	1	3	14
60	2699	191	1182	A	SINGLE.SITE	CHD1_G1277A	1	54	Y54	CHD1	NA	YES	x	F10	10	F	1	2	1	3	14
CTRL	1617	191	1182	A	WT	WT	1	NA	NA	NA	NA	NA	x	F11	11	F	1	2	1	3	14
171	880	171	880	A	NULL	NULL	1	NA	NA	NA	NA	NA	a	F12	12	F	1	2	1	3	14
143	3253	191	1182	A	SINGLE.SITE	IRA2_G7496A	1	2157	2P17B12	IRA2	NA	YES	x	G01	1	G	1	2	1	3	14
61	2700	191	1182	A	SINGLE.SITE	CIT2_C-385T	1	103	Y103	CIT2	NA	YES	x	G02	2	G	1	2	1	3	14
179	2008	191	1182	A	CHR2SNP.69593(PolyG_T)	POLYMORPHISM	2	NA	NA	NA	NA	NA	x	G03	3	G	1	2	1	3	14
CTRL	1617	191	1182	A	WT	WT	1	NA	NA	NA	NA	NA	x	G04	4	G	1	2	1	3	14
137	3244	191	1182	A	SINGLE.SITE	HXK2_G1388A	1	2053	2P05G06	HXK2	NA	YES	x	G05	5	G	1	2	1	3	14
105	3177	191	1182	A	RAP1.MUTANT	F548	1	NA	NA	RAP1	NA	NA	x	G06	6	G	1	2	1	3	14
86	2996	191	1182	A	SINGLE.SITE	ADE6_G1055A	2	1565	1P01D03	ADE6	NA	YES	x	G07	7	G	1	2	1	3	14
CTRL	1617	191	1182	A	WT	WT	1	NA	NA	NA	NA	NA	x	G08	8	G	1	2	1	3	14
190	1180	190	1180	A	GFP.MATA	GFP.MATA	1	NA	NA	NA	NA	NA	a	G09	9	G	1	2	1	3	14
169	R65	191	1182	A	RAP1.MUTANT	PLATE	1	NA	NA	RAP1	NA	NA	x	G10	10	G	1	2	1	3	14
28	2013	191	1182	A	EMS.MUTANT	2P01D04	1	2013	2P01D04	NA	NA	NA	x	G11	11	G	1	2	1	3	14
CTRL	1617	191	1182	A	WT	WT	1	NA	NA	NA	NA	NA	x	G12	12	G	1	2	1	3	14
64	2794	191	1182	A	SINGLE.SITE	SDS23_G676A	1	1487	1P07H05	SDS23	NA	YES	x	H01	1	H	1	2	1	3	14
CTRL	1617	191	1182	A	WT	WT	1	NA	NA	NA	NA	NA	x	H02	2	H	1	2	1	3	14
31	2038	191	1182	A	EMS.MUTANT	2P04A04	1	2038	2P04A04	NA	NA	NA	x	H03	3	H	1	2	1	3	14
100	3161	191	1182	A	SINGLE.SITE	FTR1_G853A	1	2200	2P01A08	FTR1	NA	YES	x	H04	4	H	1	2	1	3	14
170	629	170	629	A	WT	WT	1	NA	NA	NA	NA	NA	a	H05	5	H	1	2	1	3	14
CTRL	1617	191	1182	A	WT	WT	1	NA	NA	NA	NA	NA	x	H06	6	H	1	2	1	3	14
165	R38	191	1182	A	RAP1.MUTANT	PLATE	1	NA	NA	RAP1	NA	NA	x	H07	7	H	1	2	1	3	14
2	89	190	1180	A	EMS.MUTANT	Y89	1	89	Y89	NA	NA	NA	a	H08	8	H	1	2	1	3	14
163	R238	191	1182	A	RAP1.MUTANT	PLATE	1	NA	NA	RAP1	NA	NA	x	H09	9	H	1	2	1	3	14
CTRL	1617	191	1182	A	WT	WT	1	NA	NA	NA	NA	NA	x	H10	10	H	1	2	1	3	14
116	3201	191	1182	A	OFF.TARGET	FRA1_G2175A	1	2012	2P01C08	FRA1	NA	YES	x	H11	11	H	1	2	1	3	14
125	3221	191	1182	A	SINGLE.SITE	ADE5_G713A	1	1611	1P15H09	ADE5	NA	YES	x	H12	12	H	1	2	1	3	14
CTRL	1617	191	1182	A	WT	WT	1	NA	NA	NA	NA	NA	x	A01	1	A	2	2	1	3	15
173	2002	191	1182	A	CHR2SNP.69593(T_G)	POLYMORPHISM	1	NA	NA	NA	NA	NA	x	A02	2	A	2	2	1	3	15
58	2691	191	1182	A	EXTRA.MUTATION	NAR1_G536A_G624T	1	1513	1P12H01	NAR1	NA	YES	x	A03	3	A	2	2	1	3	15
149	3263	191	1182	A	SINGLE.SITE	NAM7_G2463	1	2142	2P15E04	NAM7	NA	YES	x	A04	4	A	2	2	1	3	15
CTRL	1617	191	1182	A	WT	WT	1	NA	NA	NA	NA	NA	x	A05	5	A	2	2	1	3	15
185	3139	185	3139	A	NULL	NULL	1	NA	NA	NA	NA	NA	x	A06	6	A	2	2	1	3	15
177	2006	191	1182	A	CHR2SNP.69593(PolyG_T)	POLYMORPHISM	1	NA	NA	NA	NA	NA	x	A07	7	A	2	2	1	3	15
109	3187	191	1182	A	SINGLE.SITE	DSE3_G249A	2	2182	2P19F12	DSE3	C	NO	x	A08	8	A	2	2	1	3	15
CTRL	1617	191	1182	A	WT	WT	1	NA	NA	NA	NA	NA	x	A09	9	A	2	2	1	3	15
97	3104	191	1182	A	RAP1.MUTANT	P589.SMALL	1	NA	NA	RAP1	NA	NA	x	A10	10	A	2	2	1	3	15
70	2802	191	1182	A	SINGLE.SITE	BSC5_G583A	1	333	Y333	BSC5	NA	YES	x	A11	11	A	2	2	1	3	15
40	2154	191	1182	A	EMS.MUTANT	2P16H09	1	2154	2P16H09	NA	NA	NA	x	A12	12	A	2	2	1	3	15
57	2690	191	1182	A	SINGLE.SITE	NAR1_G536A	1	1513	1P12H01	NAR1	NA	YES	x	B01	1	B	2	2	1	3	15
127	3224	191	1182	A	SINGLE.SITE	ADE5_G1385A	2	1600	1P12F03	ADE5	NA	YES	x	B02	2	B	2	2	1	3	15
CTRL	1617	191	1182	A	WT	WT	1	NA	NA	NA	NA	NA	x	B03	3	B	2	2	1	3	15
78	2917	191	1182	A	SINGLE.SITE	ADE6_G2801A	1	2021	2P02B11	ADE6	NA	YES	x	B04	4	B	2	2	1	3	15
16	1523	191	1182	A	EMS.MUTANT	1P16A09	1	1523	1P16A09	NA	NA	NA	x	B05	5	B	2	2	1	3	15
122	3209	191	1182	A	SINGLE.SITE	ADE5_G479A	1	2146	2P15G08	ADE5	NA	YES	x	B06	6	B	2	2	1	3	15
CTRL	1617	191	1182	A	WT	WT	1	NA	NA	NA	NA	NA	x	B07	7	B	2	2	1	3	15
145	3256	191	1182	A	SINGLE.SITE	MRN1_G1664A	1	2175	2P18H11	MRN1	NA	YES	x	B08	8	B	2	2	1	3	15
19	1575	191	1182	A	EMS.MUTANT	1P04G01	1	1575	1P04G01	NA	NA	NA	x	B09	9	B	2	2	1	3	15
191	1182	191	1182	A	GFP.MATALPHA	GFP.MATALPHA	1	NA	NA	NA	NA	NA	x	B10	10	B	2	2	1	3	15
CTRL	1617	191	1182	A	WT	WT	1	NA	NA	NA	NA	NA	x	B11	11	B	2	2	1	3	15
170	629	170	629	A	WT	WT	1	NA	NA	NA	NA	NA	a	B12	12	B	2	2	1	3	15
186	1177	190	1180	A	DELETION	CIS	1	NA	NA	NA	NA	NA	a	C01	1	C	2	2	1	3	15
144	3254	191	1182	A	SINGLE.SITE	IRA2_G7496A	2	2157	2P17B12	IRA2	NA	YES	x	C02	2	C	2	2	1	3	15
171	880	171	880	A	NULL	NULL	1	NA	NA	NA	NA	NA	a	C03	3	C	2	2	1	3	15
CTRL	1617	191	1182	A	WT	WT	1	NA	NA	NA	NA	NA	x	C04	4	C	2	2	1	3	15
170	629	190	1180	A	WT	WT	1	NA	NA	NA	NA	NA	a	C05	5	C	2	2	1	3	15
47	2479	191	1182	A	SINGLE.SITE	ECM23_G130A	1	123	Y123	ECM23	NA	YES	x	C06	6	C	2	2	1	3	15
154	3272	191	1182	A	OFF.TARGET	TUP1_T2098del	2	94	Y94	TUP1	NA	YES	x	C07	7	C	2	2	1	3	15
CTRL	1617	191	1182	A	WT	WT	1	NA	NA	NA	NA	NA	x	C08	8	C	2	2	1	3	15
164	R252	191	1182	A	RAP1.MUTANT	PLATE	1	NA	NA	RAP1	NA	NA	x	C09	9	C	2	2	1	3	15
44	2200	191	1182	A	EMS.MUTANT	2P01A08	1	2200	2P01A08	NA	NA	NA	x	C10	10	C	2	2	1	3	15
87	2997	191	1182	A	SINGLE.SITE	ADE6_G1361A	2	2038	2P04A04	ADE6	NA	YES	x	C11	11	C	2	2	1	3	15
CTRL	1617	191	1182	A	WT	WT	1	NA	NA	NA	NA	NA	x	C12	12	C	2	2	1	3	15
136	3242	191	1182	A	SINGLE.SITE	CAF40_G674A	2	2037	2P03H11	CAF40	NA	YES	x	D01	1	D	2	2	1	3	15
CTRL	1617	191	1182	A	WT	WT	1	NA	NA	NA	NA	NA	x	D02	2	D	2	2	1	3	15
185	3139	191	1182	A	NULL	NULL	1	NA	NA	NA	NA	NA	x	D03	3	D	2	2	1	3	15
184	2706	191	1182	A	RAP1.PAM.INS	RAP1.CONTROL	2	NA	NA	NA	NA	NA	x	D04	4	D	2	2	1	3	15
21	1581	191	1182	A	EMS.MUTANT	1P06E01	1	1581	1P06E01	NA	NA	NA	x	D05	5	D	2	2	1	3	15
CTRL	1617	191	1182	A	WT	WT	1	NA	NA	NA	NA	NA	x	D06	6	D	2	2	1	3	15
15	1513	191	1182	A	EMS.MUTANT	1P12H01	1	1513	1P12H01	NA	NA	NA	x	D07	7	D	2	2	1	3	15
182	2702	191	1182	A	RAP1.PAM.MUT	RAP1.CONTROL	2	NA	NA	NA	NA	NA	x	D08	8	D	2	2	1	3	15
79	2918	191	1182	A	SINGLE.SITE	ADE6_G2801A	2	2021	2P02B11	ADE6	NA	YES	x	D09	9	D	2	2	1	3	15
CTRL	1617	191	1182	A	WT	WT	1	NA	NA	NA	NA	NA	x	D10	10	D	2	2	1	3	15
4	99	190	1180	A	EMS.MUTANT	Y99	1	99	Y99	NA	NA	NA	a	D11	11	D	2	2	1	3	15
120	3205	191	1182	A	SINGLE.SITE	COG6_G640A	1	2204	2P03B06	COG6	D	NO	x	D12	12	D	2	2	1	3	15
CTRL	1617	191	1182	A	WT	WT	1	NA	NA	NA	NA	NA	x	E01	1	E	2	2	1	3	16
180	2009	191	1182	A	CHR2SNP.69593(PolyG_T)	POLYMORPHISM	3	NA	NA	NA	NA	NA	x	E02	2	E	2	2	1	3	16
155	3273	191	1182	A	OFF.TARGET	SET1_TTATCGAGTACGTTGGTGA2890del	1	54	Y54	SET1	NA	YES	x	E03	3	E	2	2	1	3	16
126	3222	191	1182	A	SINGLE.SITE	ADE5_G713A	2	1611	1P15H09	ADE5	NA	YES	x	E04	4	E	2	2	1	3	16
CTRL	1617	191	1182	A	WT	WT	1	NA	NA	NA	NA	NA	x	E05	5	E	2	2	1	3	16
168	R54	191	1182	A	RAP1.MUTANT	PLATE	1	NA	NA	RAP1	NA	NA	x	E06	6	E	2	2	1	3	16
151	3267	191	1182	A	SINGLE.SITE	NAP1_G1034A	1	1523	1P16A09	NAP1	NA	YES	x	E07	7	E	2	2	1	3	16
172	1617	172	1617	A	WT	WT	1	NA	NA	NA	NA	NA	x	E08	8	E	2	2	1	3	16
CTRL	1617	191	1182	A	WT	WT	1	NA	NA	NA	NA	NA	x	E09	9	E	2	2	1	3	16
82	2921	191	1182	A	SINGLE.SITE	ADE6_G3443A	2	1577	1P05D03	ADE6	NA	YES	x	E10	10	E	2	2	1	3	16
59	2692	191	1182	A	SINGLE.SITE	NUP192_G3133A	1	99	Y99	NUP192	NA	YES	x	E11	11	E	2	2	1	3	16
45	2204	191	1182	A	EMS.MUTANT	2P03B06	1	2204	2P03B06	NA	NA	NA	x	E12	12	E	2	2	1	3	16
187	1156	190	1180	A	m76	CIS	1	NA	NA	NA	NA	NA	a	F01	1	F	2	2	1	3	16
EMPTY	NA	EMPTY	NA	A	NA	NA	NA	NA	NA	NA	NA	NA	NA	F02	2	F	2	2	1	3	16
CTRL	1617	191	1182	A	WT	WT	1	NA	NA	NA	NA	NA	x	F03	3	F	2	2	1	3	16
85	2956	191	1182	A	SINGLE.SITE	ADE6_G3316A	2	2072	2P07G03	ADE6	NA	YES	x	F04	4	F	2	2	1	3	16
188	1200	190	1180	A	m75	CIS	1	NA	NA	NA	NA	NA	a	F05	5	F	2	2	1	3	16
73	2907	191	1182	A	SINGLE.SITE	ADE4_C734T	2	1509	1P12D09	ADE4	NA	YES	x	F06	6	F	2	2	1	3	16
CTRL	1617	191	1182	A	WT	WT	1	NA	NA	NA	NA	NA	x	F07	7	F	2	2	1	3	16
175	2004	191	1182	A	CHR2SNP.69593(T_G)	POLYMORPHISM	2	NA	NA	NA	NA	NA	x	F08	8	F	2	2	1	3	16
30	2037	191	1182	A	EMS.MUTANT	2P03H11	1	2037	2P03H11	NA	NA	NA	x	F09	9	F	2	2	1	3	16
138	3245	191	1182	A	SINGLE.SITE	HXK2_G1388A	2	2053	2P05G06	HXK2	NA	YES	x	F10	10	F	2	2	1	3	16
CTRL	1617	191	1182	A	WT	WT	1	NA	NA	NA	NA	NA	x	F11	11	F	2	2	1	3	16
35	2072	191	1182	A	EMS.MUTANT	2P07G03	1	2072	2P07G03	NA	NA	NA	x	F12	12	F	2	2	1	3	16
190	1180	190	1180	A	GFP.MATA	GFP.MATA	1	NA	NA	NA	NA	NA	a	G01	1	G	2	2	1	3	16
189	1188	190	1180	A	m63	CIS	1	NA	NA	NA	NA	NA	a	G02	2	G	2	2	1	3	16
49	2505	191	1182	A	SINGLE.SITE	CYC8_G1010A	2	126	Y126	CYC8	NA	YES	x	G03	3	G	2	2	1	3	16
CTRL	1617	191	1182	A	WT	WT	1	NA	NA	NA	NA	NA	x	G04	4	G	2	2	1	3	16
141	3250	191	1182	A	SINGLE.SITE	NAM7_G2462A	1	2058	2P06D08	NAM7	NA	YES	x	G05	5	G	2	2	1	3	16
172	1617	191	1182	A	WT	WT	1	NA	NA	NA	NA	NA	x	G06	6	G	2	2	1	3	16
66	2798	191	1182	A	SINGLE.SITE	CCC2_G2108A	1	135	Y135	CCC2	NA	YES	x	G07	7	G	2	2	1	3	16
CTRL	1617	191	1182	A	WT	WT	1	NA	NA	NA	NA	NA	x	G08	8	G	2	2	1	3	16
111	3191	191	1182	A	SINGLE.SITE	ATP23_G476A	1	2204	2P03B06	ATP23	D	YES	x	G09	9	G	2	2	1	3	16
24	1597	191	1182	A	EMS.MUTANT	1P11D07	1	1597	1P11D07	NA	NA	NA	x	G10	10	G	2	2	1	3	16
20	1577	191	1182	A	EMS.MUTANT	1P05D03	1	1577	1P05D03	NA	NA	NA	x	G11	11	G	2	2	1	3	16
CTRL	1617	191	1182	A	WT	WT	1	NA	NA	NA	NA	NA	x	G12	12	G	2	2	1	3	16
117	3202	191	1182	A	OFF.TARGET	FRA1_G2175A	2	2012	2P01C08	FRA1	NA	YES	x	H01	1	H	2	2	1	3	16
CTRL	1617	191	1182	A	WT	WT	1	NA	NA	NA	NA	NA	x	H02	2	H	2	2	1	3	16
93	3092	191	1182	A	SINGLE.SITE	SSN2_C2911T	2	89	Y89	SSN2	NA	YES	x	H03	3	H	2	2	1	3	16
159	R104	191	1182	A	RAP1.MUTANT	PLATE	1	NA	NA	RAP1	NA	NA	x	H04	4	H	2	2	1	3	16
11	1480	191	1182	A	EMS.MUTANT	1P06B05	1	1480	1P06B05	NA	NA	NA	x	H05	5	H	2	2	1	3	16
CTRL	1617	191	1182	A	WT	WT	1	NA	NA	NA	NA	NA	x	H06	6	H	2	2	1	3	16
135	3241	191	1182	A	SINGLE.SITE	CAF40_G674A	1	2037	2P03H11	CAF40	NA	YES	x	H07	7	H	2	2	1	3	16
62	2728	191	1182	A	SINGLE.SITE	TYE7_�C391T	1	134	Y134	TYE7	NA	YES	x	H08	8	H	2	2	1	3	16
52	2522	191	1182	A	SINGLE.SITE	CHD1_G2723A	1	54	Y54	CHD1	NA	YES	x	H09	9	H	2	2	1	3	16
CTRL	1617	191	1182	A	WT	WT	1	NA	NA	NA	NA	NA	x	H10	10	H	2	2	1	3	16
130	3227	191	1182	A	SINGLE.SITE	ADE5_G2081A	2	1597	1P11D07	ADE5	NA	YES	x	H11	11	H	2	2	1	3	16
8	134	190	1180	A	EMS.MUTANT	Y134	1	134	Y134	NA	NA	NA	a	H12	12	H	2	2	1	3	16
CTRL	1617	191	1182	A	WT	WT	1	NA	NA	NA	NA	NA	x	A01	1	A	3	2	1	3	17
140	3248	191	1182	A	SINGLE.SITE	BRE2_G405A	2	2067	2P07D07	BRE2	NA	YES	x	A02	2	A	3	2	1	3	17
72	2906	191	1182	A	SINGLE.SITE	ADE4_C734T	1	1509	1P12D09	ADE4	NA	YES	x	A03	3	A	3	2	1	3	17
185	3139	185	3139	A	NULL	NULL	1	NA	NA	NA	NA	NA	x	A04	4	A	3	2	1	3	17
CTRL	1617	191	1182	A	WT	WT	1	NA	NA	NA	NA	NA	x	A05	5	A	3	2	1	3	17
51	2507	191	1182	A	SINGLE.SITE	WWM1_C313T	2	96	Y96	WWM1	NA	YES	x	A06	6	A	3	2	1	3	17
63	2729	191	1182	A	SINGLE.SITE	TYE7_�C391T	2	134	Y134	TYE7	NA	YES	x	A07	7	A	3	2	1	3	17
132	3229	191	1182	A	SINGLE.SITE	CIA2_G626A	2	2154	2P16H09	CIA2	B	YES	x	A08	8	A	3	2	1	3	17
CTRL	1617	191	1182	A	WT	WT	1	NA	NA	NA	NA	NA	x	A09	9	A	3	2	1	3	17
50	2506	191	1182	A	SINGLE.SITE	WWM1_C313T	1	96	Y96	WWM1	NA	YES	x	A10	10	A	3	2	1	3	17
150	3264	191	1182	A	SINGLE.SITE	NAM7_G2463	2	2142	2P15E04	NAM7	NA	YES	x	A11	11	A	3	2	1	3	17
88	3065	191	1182	A	SINGLE.SITE	ADE5_G1385A	1	1600	1P12F03	ADE5	NA	YES	x	A12	12	A	3	2	1	3	17
158	R103	191	1182	A	RAP1.MUTANT	PLATE	1	NA	NA	RAP1	NA	NA	x	B01	1	B	3	2	1	3	17
54	2524	191	1182	A	SINGLE.SITE	ADE2_G34A	2	NA	NA	ADE2	NA	YES	x	B02	2	B	3	2	1	3	17
CTRL	1617	191	1182	A	WT	WT	1	NA	NA	NA	NA	NA	x	B03	3	B	3	2	1	3	17
183	2705	191	1182	A	RAP1.PAM.INS	RAP1.CONTROL	1	NA	NA	NA	NA	NA	x	B04	4	B	3	2	1	3	17
42	2175	191	1182	A	EMS.MUTANT	2P18H11	1	2175	2P18H11	NA	NA	NA	x	B05	5	B	3	2	1	3	17
181	2701	191	1182	A	RAP1.PAM.MUT	RAP1.CONTROL	1	NA	NA	NA	NA	NA	x	B06	6	B	3	2	1	3	17
CTRL	1617	191	1182	A	WT	WT	1	NA	NA	NA	NA	NA	x	B07	7	B	3	2	1	3	17
185	3139	191	1182	A	NULL	NULL	1	NA	NA	NA	NA	NA	x	B08	8	B	3	2	1	3	17
157	3275	191	1182	A	SINGLE.SITE	ADE2_C1477T	2	2217	2P09C10	ADE2	NA	YES	x	B09	9	B	3	2	1	3	17
131	3228	191	1182	A	SINGLE.SITE	CIA2_G626A	1	2154	2P16H09	CIA2	B	YES	x	B10	10	B	3	2	1	3	17
CTRL	1617	191	1182	A	WT	WT	1	NA	NA	NA	NA	NA	x	B11	11	B	3	2	1	3	17
139	3247	191	1182	A	SINGLE.SITE	BRE2_G405A	1	2067	2P07D07	BRE2	NA	YES	x	B12	12	B	3	2	1	3	17
170	629	170	629	A	WT	WT	1	NA	NA	NA	NA	NA	a	C01	1	C	3	2	1	3	17
115	3198	191	1182	A	SINGLE.SITE	MOD5_G765A	2	2182	2P19F12	MOD5	C	YES	x	C02	2	C	3	2	1	3	17
6	123	190	1180	A	EMS.MUTANT	Y123	1	123	Y123	NA	NA	NA	a	C03	3	C	3	2	1	3	17
CTRL	1617	191	1182	A	WT	WT	1	NA	NA	NA	NA	NA	x	C04	4	C	3	2	1	3	17
171	880	190	1180	A	NULL	NULL	1	NA	NA	NA	NA	NA	a	C05	5	C	3	2	1	3	17
128	3225	191	1182	A	SINGLE.SITE	ADE5_G1715A	2	1581	1P06E01	ADE5	NA	YES	x	C06	6	C	3	2	1	3	17
167	R484	191	1182	A	RAP1.MUTANT	PLATE	1	NA	NA	RAP1	NA	NA	x	C07	7	C	3	2	1	3	17
CTRL	1617	191	1182	A	WT	WT	1	NA	NA	NA	NA	NA	x	C08	8	C	3	2	1	3	17
114	3197	191	1182	A	SINGLE.SITE	MOD5_G765A	1	2182	2P19F12	MOD5	C	YES	x	C09	9	C	3	2	1	3	17
23	1595	191	1182	A	EMS.MUTANT	1P11B11	1	1595	1P11B11	NA	NA	NA	x	C10	10	C	3	2	1	3	17
18	1572	191	1182	A	EMS.MUTANT	1P03E05	1	1572	1P03E05	NA	NA	NA	x	C11	11	C	3	2	1	3	17
CTRL	1617	191	1182	A	WT	WT	1	NA	NA	NA	NA	NA	x	C12	12	C	3	2	1	3	17
38	2142	191	1182	A	EMS.MUTANT	2P15E04	1	2142	2P15E04	NA	NA	NA	x	D01	1	D	3	2	1	3	17
CTRL	1617	191	1182	A	WT	WT	1	NA	NA	NA	NA	NA	x	D02	2	D	3	2	1	3	17
174	2003	191	1182	A	CHR2SNP.69593(T)	POLYMORPHISM	1	NA	NA	NA	NA	NA	x	D03	3	D	3	2	1	3	17
89	3068	191	1182	A	SINGLE.SITE	ADE5_G1715A	1	1581	1P06E01	ADE5	NA	YES	x	D04	4	D	3	2	1	3	17
36	2100	191	1182	A	EMS.MUTANT	2P11C10	1	2100	2P11C10	NA	NA	NA	x	D05	5	D	3	2	1	3	17
CTRL	1617	191	1182	A	WT	WT	1	NA	NA	NA	NA	NA	x	D06	6	D	3	2	1	3	17
190	1180	190	1180	A	GFP.MATA	GFP.MATA	1	NA	NA	NA	NA	NA	a	D07	7	D	3	2	1	3	17
153	3271	191	1182	A	OFF.TARGET	TUP1_T2098del	1	94	Y94	TUP1	NA	YES	x	D08	8	D	3	2	1	3	17
33	2058	191	1182	A	EMS.MUTANT	2P06D08	1	2058	2P06D08	NA	NA	NA	x	D09	9	D	3	2	1	3	17
CTRL	1617	191	1182	A	WT	WT	1	NA	NA	NA	NA	NA	x	D10	10	D	3	2	1	3	17
96	3103	191	1182	A	RAP1.MUTANT	P589.SYN	1	NA	NA	RAP1	NA	NA	x	D11	11	D	3	2	1	3	17
124	3215	191	1182	A	SINGLE.SITE	RPF1_G127A	1	2154	2P16H09	RPF1	B	NO	x	D12	12	D	3	2	1	3	17
CTRL	1617	191	1182	A	WT	WT	1	NA	NA	NA	NA	NA	x	E01	1	E	3	2	1	3	18
67	2799	191	1182	A	SINGLE.SITE	CCC2_G2108A	2	135	Y135	CCC2	NA	YES	x	E02	2	E	3	2	1	3	18
22	1587	191	1182	A	EMS.MUTANT	1P09E01	1	1587	1P09E01	NA	NA	NA	x	E03	3	E	3	2	1	3	18
166	R458	191	1182	A	RAP1.MUTANT	PLATE	1	NA	NA	RAP1	NA	NA	x	E04	4	E	3	2	1	3	18
CTRL	1617	191	1182	A	WT	WT	1	NA	NA	NA	NA	NA	x	E05	5	E	3	2	1	3	18
112	3192	191	1182	A	SINGLE.SITE	ATP23_G476A	2	2204	2P03B06	ATP23	D	YES	x	E06	6	E	3	2	1	3	18
69	2801	191	1182	A	SINGLE.SITE	NAM7_G1304A	2	1575	1P04G01	NAM7	NA	YES	x	E07	7	E	3	2	1	3	18
56	2526	191	1182	A	SINGLE.SITE	PRE7_G83A	2	1496	1P09F07	PRE7	NA	YES	x	E08	8	E	3	2	1	3	18
CTRL	1617	191	1182	A	WT	WT	1	NA	NA	NA	NA	NA	x	E09	9	E	3	2	1	3	18
12	1487	191	1182	A	EMS.MUTANT	1P07H05	1	1487	1P07H05	NA	NA	NA	x	E10	10	E	3	2	1	3	18
94	3097	191	1182	A	RAP1.MUTANT	G590.SYN	1	NA	NA	RAP1	NA	NA	x	E11	11	E	3	2	1	3	18
7	126	190	1180	A	EMS.MUTANT	Y126	1	126	Y126	NA	NA	NA	a	E12	12	E	3	2	1	3	18
121	3206	191	1182	A	SINGLE.SITE	COG6_G640A	2	2204	2P03B06	COG6	D	NO	x	F01	1	F	3	2	1	3	18
107	3184	191	1182	A	SINGLE.SITE	EXG2_C379T	2	2140	2P15D07	EXG2	A	NO	x	F02	2	F	3	2	1	3	18
CTRL	1617	191	1182	A	WT	WT	1	NA	NA	NA	NA	NA	x	F03	3	F	3	2	1	3	18
146	3257	191	1182	A	SINGLE.SITE	MRN1_G1664A	2	2175	2P18H11	MRN1	NA	YES	x	F04	4	F	3	2	1	3	18
171	880	171	880	A	NULL	NULL	1	NA	NA	NA	NA	NA	a	F05	5	F	3	2	1	3	18
147	3259	191	1182	A	SINGLE.SITE	FTR1_G265A	1	2100	2P11C10	FTR1	NA	YES	x	F06	6	F	3	2	1	3	18
CTRL	1617	191	1182	A	WT	WT	1	NA	NA	NA	NA	NA	x	F07	7	F	3	2	1	3	18
118	3203	191	1182	A	SINGLE.SITE	TRA1_G8560A	1	2013	2P01D04	TRA1	NA	YES	x	F08	8	F	3	2	1	3	18
75	2911	191	1182	A	SINGLE.SITE	ADE4_G856A	2	1595	1P11B11	ADE4	NA	YES	x	F09	9	F	3	2	1	3	18
29	2021	191	1182	A	EMS.MUTANT	2P02B11	1	2021	2P02B11	NA	NA	NA	x	F10	10	F	3	2	1	3	18
CTRL	1617	191	1182	A	WT	WT	1	NA	NA	NA	NA	NA	x	F11	11	F	3	2	1	3	18
71	2803	191	1182	A	DOUBLE.MUTANT	CHD1_G1277A_G2723A	1	54	Y54	CHD1	NA	YES	x	F12	12	F	3	2	1	3	18
14	1509	191	1182	A	EMS.MUTANT	1P12D09	1	1509	1P12D09	NA	NA	NA	x	G01	1	G	3	2	1	3	18
172	1617	172	1617	A	WT	WT	1	NA	NA	NA	NA	NA	x	G02	2	G	3	2	1	3	18
99	3157	191	1182	A	RAP1.MUTANT	F548.DELETION	1	NA	NA	RAP1	NA	NA	x	G03	3	G	3	2	1	3	18
CTRL	1617	191	1182	A	WT	WT	1	NA	NA	NA	NA	NA	x	G04	4	G	3	2	1	3	18
26	1611	191	1182	A	EMS.MUTANT	1P15H09	1	1611	1P15H09	NA	NA	NA	x	G05	5	G	3	2	1	3	18
3	94	190	1180	A	EMS.MUTANT	Y94	1	94	Y94	NA	NA	NA	a	G06	6	G	3	2	1	3	18
41	2157	191	1182	A	EMS.MUTANT	2P17B12	1	2157	2P17B12	NA	NA	NA	x	G07	7	G	3	2	1	3	18
CTRL	1617	191	1182	A	WT	WT	1	NA	NA	NA	NA	NA	x	G08	8	G	3	2	1	3	18
46	2217	191	1182	A	EMS.MUTANT	2P09C10	1	2217	2P09C10	NA	NA	NA	x	G09	9	G	3	2	1	3	18
101	3162	191	1182	A	SINGLE.SITE	FTR1_G853A	2	2200	2P01A08	FTR1	NA	YES	x	G10	10	G	3	2	1	3	18
193	1209	190	1180	A	m66	CIS	1	NA	NA	NA	NA	NA	a	G11	11	G	3	2	1	3	18
CTRL	1617	191	1182	A	WT	WT	1	NA	NA	NA	NA	NA	x	G12	12	G	3	2	1	3	18
108	3186	191	1182	A	SINGLE.SITE	DSE3_G249A	1	2182	2P19F12	DSE3	C	NO	x	H01	1	H	3	2	1	3	18
CTRL	1617	191	1182	A	WT	WT	1	NA	NA	NA	NA	NA	x	H02	2	H	3	2	1	3	18
191	1182	191	1182	A	GFP.MATALPHA	GFP.MATALPHA	1	NA	NA	NA	NA	NA	x	H03	3	H	3	2	1	3	18
74	2910	191	1182	A	SINGLE.SITE	ADE4_G856A	1	1595	1P11B11	ADE4	NA	YES	x	H04	4	H	3	2	1	3	18
9	135	190	1180	A	EMS.MUTANT	Y135	1	135	Y135	NA	NA	NA	a	H05	5	H	3	2	1	3	18
CTRL	1617	191	1182	A	WT	WT	1	NA	NA	NA	NA	NA	x	H06	6	H	3	2	1	3	18
133	3234	191	1182	A	SINGLE.SITE	ADE5_G1592A	1	1572	1P03E05	ADE5	NA	YES	x	H07	7	H	3	2	1	3	18
91	3089	191	1182	A	SINGLE.SITE	RIM8_C436T	2	1480	1P06B05	RIM8	NA	YES	x	H08	8	H	3	2	1	3	18
172	1617	191	1182	A	WT	WT	1	NA	NA	NA	NA	NA	x	H09	9	H	3	2	1	3	18
CTRL	1617	191	1182	A	WT	WT	1	NA	NA	NA	NA	NA	x	H10	10	H	3	2	1	3	18
77	2916	191	1182	A	SINGLE.SITE	ADE6_G1361A	1	2038	2P04A04	ADE6	NA	YES	x	H11	11	H	3	2	1	3	18
103	3175	191	1182	A	RAP1.MUTANT	F548	1	NA	NA	RAP1	NA	NA	x	H12	12	H	3	2	1	3	18
CTRL	1617	191	1182	A	WT	WT	1	NA	NA	NA	NA	NA	x	A01	1	A	1	2	2	4	19
172	1617	172	1617	A	WT	WT	1	NA	NA	NA	NA	NA	x	A02	2	A	1	2	2	4	19
83	2954	191	1182	A	SINGLE.SITE	ADE6_G3327A	2	1587	1P09E01	ADE6	NA	YES	x	A03	3	A	1	2	2	4	19
17	1565	191	1182	A	EMS.MUTANT	1P01D03	1	1565	1P01D03	NA	NA	NA	x	A04	4	A	1	2	2	4	19
CTRL	1617	191	1182	A	WT	WT	1	NA	NA	NA	NA	NA	x	A05	5	A	1	2	2	4	19
68	2800	191	1182	A	SINGLE.SITE	NAM7_G1304A	1	1575	1P04G01	NAM7	NA	YES	x	A06	6	A	1	2	2	4	19
13	1496	191	1182	A	EMS.MUTANT	1P09F07	1	1496	1P09F07	NA	NA	NA	x	A07	7	A	1	2	2	4	19
55	2525	191	1182	A	SINGLE.SITE	PRE7_G83A	1	1496	1P09F07	PRE7	NA	YES	x	A08	8	A	1	2	2	4	19
CTRL	1617	191	1182	A	WT	WT	1	NA	NA	NA	NA	NA	x	A09	9	A	1	2	2	4	19
129	3226	191	1182	A	SINGLE.SITE	ADE5_G2081A	1	1597	1P11D07	ADE5	NA	YES	x	A10	10	A	1	2	2	4	19
185	3139	191	1182	A	NULL	NULL	1	NA	NA	NA	NA	NA	x	A11	11	A	1	2	2	4	19
106	3183	191	1182	A	SINGLE.SITE	EXG2_C379T	1	2140	2P15D07	EXG2	A	NO	x	A12	12	A	1	2	2	4	19
95	3100	191	1182	A	RAP1.MUTANT	G590.SMALL	1	NA	NA	RAP1	NA	NA	x	B01	1	B	1	2	2	4	19
161	R128	191	1182	A	RAP1.MUTANT	PLATE	1	NA	NA	RAP1	NA	NA	x	B02	2	B	1	2	2	4	19
CTRL	1617	191	1182	A	WT	WT	1	NA	NA	NA	NA	NA	x	B03	3	B	1	2	2	4	19
172	1617	191	1182	A	WT	WT	1	NA	NA	NA	NA	NA	x	B04	4	B	1	2	2	4	19
113	3194	191	1182	A	SINGLE.SITE	CCC2_G2159A	2	2140	2P15D07	CCC2	A	YES	x	B05	5	B	1	2	2	4	19
37	2140	191	1182	A	EMS.MUTANT	2P15D07	1	2140	2P15D07	NA	NA	NA	x	B06	6	B	1	2	2	4	19
CTRL	1617	191	1182	A	WT	WT	1	NA	NA	NA	NA	NA	x	B07	7	B	1	2	2	4	19
191	1182	191	1182	A	GFP.MATALPHA	GFP.MATALPHA	1	NA	NA	NA	NA	NA	x	B08	8	B	1	2	2	4	19
102	3174	191	1182	A	RAP1.MUTANT	F548	1	NA	NA	RAP1	NA	NA	x	B09	9	B	1	2	2	4	19
65	2795	191	1182	A	SINGLE.SITE	SDS23_G676A	2	1487	1P07H05	SDS23	NA	YES	x	B10	10	B	1	2	2	4	19
CTRL	1617	191	1182	A	WT	WT	1	NA	NA	NA	NA	NA	x	B11	11	B	1	2	2	4	19
14	1509	191	1182	A	EMS.MUTANT	1P12D09	1	1509	1P12D09	NA	NA	NA	x	B12	12	B	1	2	2	4	19
185	3139	191	1182	A	NULL	NULL	1	NA	NA	NA	NA	NA	x	C01	1	C	1	2	2	4	19
185	3139	185	3139	A	NULL	NULL	1	NA	NA	NA	NA	NA	x	C02	2	C	1	2	2	4	19
119	3204	191	1182	A	SINGLE.SITE	TRA1_G8560A	2	2013	2P01D04	TRA1	NA	YES	x	C03	3	C	1	2	2	4	19
CTRL	1617	191	1182	A	WT	WT	1	NA	NA	NA	NA	NA	x	C04	4	C	1	2	2	4	19
1	54	190	1180	A	EMS.MUTANT	Y54	1	54	Y54	NA	NA	NA	a	C05	5	C	1	2	2	4	19
110	3190	191	1182	A	SINGLE.SITE	CCC2_G2159A	1	2140	2P15D07	CCC2	A	YES	x	C06	6	C	1	2	2	4	19
74	2910	191	1182	A	SINGLE.SITE	ADE4_G856A	1	1595	1P11B11	ADE4	NA	YES	x	C07	7	C	1	2	2	4	19
CTRL	1617	191	1182	A	WT	WT	1	NA	NA	NA	NA	NA	x	C08	8	C	1	2	2	4	19
176	2005	191	1182	A	CHR2SNP.69593(T)	POLYMORPHISM	2	NA	NA	NA	NA	NA	x	C09	9	C	1	2	2	4	19
10	333	190	1180	A	EMS.MUTANT	Y333	1	333	Y333	NA	NA	NA	a	C10	10	C	1	2	2	4	19
92	3091	191	1182	A	SINGLE.SITE	SSN2_C2911T	1	89	Y89	SSN2	NA	YES	x	C11	11	C	1	2	2	4	19
CTRL	1617	191	1182	A	WT	WT	1	NA	NA	NA	NA	NA	x	C12	12	C	1	2	2	4	19
32	2053	191	1182	A	EMS.MUTANT	2P05G06	1	2053	2P05G06	NA	NA	NA	x	D01	1	D	1	2	2	4	19
CTRL	1617	191	1182	A	WT	WT	1	NA	NA	NA	NA	NA	x	D02	2	D	1	2	2	4	19
172	1617	191	1182	A	WT	WT	1	NA	NA	NA	NA	NA	x	D03	3	D	1	2	2	4	19
123	3210	191	1182	A	SINGLE.SITE	ADE5_G479A	2	2146	2P15G08	ADE5	NA	YES	x	D04	4	D	1	2	2	4	19
156	3274	191	1182	A	SINGLE.SITE	ADE2_C1477T	1	2217	2P09C10	ADE2	NA	YES	x	D05	5	D	1	2	2	4	19
CTRL	1617	191	1182	A	WT	WT	1	NA	NA	NA	NA	NA	x	D06	6	D	1	2	2	4	19
98	3109	191	1182	A	RAP1.MUTANT	P589.LARGE	1	NA	NA	RAP1	NA	NA	x	D07	7	D	1	2	2	4	19
53	2523	191	1182	A	SINGLE.SITE	ADE2_G34A	1	NA	NA	ADE2	NA	YES	x	D08	8	D	1	2	2	4	19
192	2884	190	1180	A	TATA.22	CIS	1	NA	NA	NA	NA	NA	a	D09	9	D	1	2	2	4	19
CTRL	1617	191	1182	A	WT	WT	1	NA	NA	NA	NA	NA	x	D10	10	D	1	2	2	4	19
34	2067	191	1182	A	EMS.MUTANT	2P07D07	1	2067	2P07D07	NA	NA	NA	x	D11	11	D	1	2	2	4	19
39	2146	191	1182	A	EMS.MUTANT	2P15G08	1	2146	2P15G08	NA	NA	NA	x	D12	12	D	1	2	2	4	19
CTRL	1617	191	1182	A	WT	WT	1	NA	NA	NA	NA	NA	x	E01	1	E	1	2	2	4	20
162	R15:3	191	1182	A	RAP1.MUTANT	PLATE	1	NA	NA	RAP1	NA	NA	x	E02	2	E	1	2	2	4	20
48	2504	191	1182	A	SINGLE.SITE	CYC8_G1010A	1	126	Y126	CYC8	NA	YES	x	E03	3	E	1	2	2	4	20
27	2012	191	1182	A	EMS.MUTANT	2P01C08	1	2012	2P01C08	NA	NA	NA	x	E04	4	E	1	2	2	4	20
CTRL	1617	191	1182	A	WT	WT	1	NA	NA	NA	NA	NA	x	E05	5	E	1	2	2	4	20
43	2182	191	1182	A	EMS.MUTANT	2P19F12	1	2182	2P19F12	NA	NA	NA	x	E06	6	E	1	2	2	4	20
90	3088	191	1182	A	SINGLE.SITE	RIM8_C436T	1	1480	1P06B05	RIM8	NA	YES	x	E07	7	E	1	2	2	4	20
152	3268	191	1182	A	SINGLE.SITE	NAP1_G1034A	2	1523	1P16A09	NAP1	NA	YES	x	E08	8	E	1	2	2	4	20
CTRL	1617	191	1182	A	WT	WT	1	NA	NA	NA	NA	NA	x	E09	9	E	1	2	2	4	20
76	2915	191	1182	A	SINGLE.SITE	ADE6_G1055A	1	1565	1P01D03	ADE6	NA	YES	x	E10	10	E	1	2	2	4	20
80	2919	191	1182	A	SINGLE.SITE	ADE6_G3327A	1	1587	1P09E01	ADE6	NA	YES	x	E11	11	E	1	2	2	4	20
148	3260	191	1182	A	SINGLE.SITE	FTR1_G265A	2	2100	2P11C10	FTR1	NA	YES	x	E12	12	E	1	2	2	4	20
178	2007	191	1182	A	CHR2SNP.69593(T)	POLYMORPHISM	3	NA	NA	NA	NA	NA	x	F01	1	F	1	2	2	4	20
5	103	190	1180	A	EMS.MUTANT	Y103	1	103	Y103	NA	NA	NA	a	F02	2	F	1	2	2	4	20
CTRL	1617	191	1182	A	WT	WT	1	NA	NA	NA	NA	NA	x	F03	3	F	1	2	2	4	20
160	R120	191	1182	A	RAP1.MUTANT	PLATE	1	NA	NA	RAP1	NA	NA	x	F04	4	F	1	2	2	4	20
104	3176	191	1182	A	RAP1.MUTANT	F548	1	NA	NA	RAP1	NA	NA	x	F05	5	F	1	2	2	4	20
134	3235	191	1182	A	SINGLE.SITE	ADE5_G1592A	2	1572	1P03E05	ADE5	NA	YES	x	F06	6	F	1	2	2	4	20
CTRL	1617	191	1182	A	WT	WT	1	NA	NA	NA	NA	NA	x	F07	7	F	1	2	2	4	20
25	1600	191	1182	A	EMS.MUTANT	1P12F03	1	1600	1P12F03	NA	NA	NA	x	F08	8	F	1	2	2	4	20
142	3251	191	1182	A	SINGLE.SITE	NAM7_G2462A	2	2058	2P06D08	NAM7	NA	YES	x	F09	9	F	1	2	2	4	20
60	2699	191	1182	A	SINGLE.SITE	CHD1_G1277A	1	54	Y54	CHD1	NA	YES	x	F10	10	F	1	2	2	4	20
CTRL	1617	191	1182	A	WT	WT	1	NA	NA	NA	NA	NA	x	F11	11	F	1	2	2	4	20
171	880	171	880	A	NULL	NULL	1	NA	NA	NA	NA	NA	a	F12	12	F	1	2	2	4	20
143	3253	191	1182	A	SINGLE.SITE	IRA2_G7496A	1	2157	2P17B12	IRA2	NA	YES	x	G01	1	G	1	2	2	4	20
61	2700	191	1182	A	SINGLE.SITE	CIT2_C-385T	1	103	Y103	CIT2	NA	YES	x	G02	2	G	1	2	2	4	20
179	2008	191	1182	A	CHR2SNP.69593(PolyG_T)	POLYMORPHISM	2	NA	NA	NA	NA	NA	x	G03	3	G	1	2	2	4	20
CTRL	1617	191	1182	A	WT	WT	1	NA	NA	NA	NA	NA	x	G04	4	G	1	2	2	4	20
137	3244	191	1182	A	SINGLE.SITE	HXK2_G1388A	1	2053	2P05G06	HXK2	NA	YES	x	G05	5	G	1	2	2	4	20
105	3177	191	1182	A	RAP1.MUTANT	F548	1	NA	NA	RAP1	NA	NA	x	G06	6	G	1	2	2	4	20
86	2996	191	1182	A	SINGLE.SITE	ADE6_G1055A	2	1565	1P01D03	ADE6	NA	YES	x	G07	7	G	1	2	2	4	20
CTRL	1617	191	1182	A	WT	WT	1	NA	NA	NA	NA	NA	x	G08	8	G	1	2	2	4	20
190	1180	190	1180	A	GFP.MATA	GFP.MATA	1	NA	NA	NA	NA	NA	a	G09	9	G	1	2	2	4	20
169	R65	191	1182	A	RAP1.MUTANT	PLATE	1	NA	NA	RAP1	NA	NA	x	G10	10	G	1	2	2	4	20
28	2013	191	1182	A	EMS.MUTANT	2P01D04	1	2013	2P01D04	NA	NA	NA	x	G11	11	G	1	2	2	4	20
CTRL	1617	191	1182	A	WT	WT	1	NA	NA	NA	NA	NA	x	G12	12	G	1	2	2	4	20
64	2794	191	1182	A	SINGLE.SITE	SDS23_G676A	1	1487	1P07H05	SDS23	NA	YES	x	H01	1	H	1	2	2	4	20
CTRL	1617	191	1182	A	WT	WT	1	NA	NA	NA	NA	NA	x	H02	2	H	1	2	2	4	20
31	2038	191	1182	A	EMS.MUTANT	2P04A04	1	2038	2P04A04	NA	NA	NA	x	H03	3	H	1	2	2	4	20
100	3161	191	1182	A	SINGLE.SITE	FTR1_G853A	1	2200	2P01A08	FTR1	NA	YES	x	H04	4	H	1	2	2	4	20
170	629	170	629	A	WT	WT	1	NA	NA	NA	NA	NA	a	H05	5	H	1	2	2	4	20
CTRL	1617	191	1182	A	WT	WT	1	NA	NA	NA	NA	NA	x	H06	6	H	1	2	2	4	20
165	R38	191	1182	A	RAP1.MUTANT	PLATE	1	NA	NA	RAP1	NA	NA	x	H07	7	H	1	2	2	4	20
2	89	190	1180	A	EMS.MUTANT	Y89	1	89	Y89	NA	NA	NA	a	H08	8	H	1	2	2	4	20
163	R238	191	1182	A	RAP1.MUTANT	PLATE	1	NA	NA	RAP1	NA	NA	x	H09	9	H	1	2	2	4	20
CTRL	1617	191	1182	A	WT	WT	1	NA	NA	NA	NA	NA	x	H10	10	H	1	2	2	4	20
116	3201	191	1182	A	OFF.TARGET	FRA1_G2175A	1	2012	2P01C08	FRA1	NA	YES	x	H11	11	H	1	2	2	4	20
125	3221	191	1182	A	SINGLE.SITE	ADE5_G713A	1	1611	1P15H09	ADE5	NA	YES	x	H12	12	H	1	2	2	4	20
CTRL	1617	191	1182	A	WT	WT	1	NA	NA	NA	NA	NA	x	A01	1	A	2	2	2	4	21
173	2002	191	1182	A	CHR2SNP.69593(T_G)	POLYMORPHISM	1	NA	NA	NA	NA	NA	x	A02	2	A	2	2	2	4	21
58	2691	191	1182	A	EXTRA.MUTATION	NAR1_G536A_G624T	1	1513	1P12H01	NAR1	NA	YES	x	A03	3	A	2	2	2	4	21
149	3263	191	1182	A	SINGLE.SITE	NAM7_G2463	1	2142	2P15E04	NAM7	NA	YES	x	A04	4	A	2	2	2	4	21
CTRL	1617	191	1182	A	WT	WT	1	NA	NA	NA	NA	NA	x	A05	5	A	2	2	2	4	21
185	3139	185	3139	A	NULL	NULL	1	NA	NA	NA	NA	NA	x	A06	6	A	2	2	2	4	21
177	2006	191	1182	A	CHR2SNP.69593(PolyG_T)	POLYMORPHISM	1	NA	NA	NA	NA	NA	x	A07	7	A	2	2	2	4	21
109	3187	191	1182	A	SINGLE.SITE	DSE3_G249A	2	2182	2P19F12	DSE3	C	NO	x	A08	8	A	2	2	2	4	21
CTRL	1617	191	1182	A	WT	WT	1	NA	NA	NA	NA	NA	x	A09	9	A	2	2	2	4	21
97	3104	191	1182	A	RAP1.MUTANT	P589.SMALL	1	NA	NA	RAP1	NA	NA	x	A10	10	A	2	2	2	4	21
70	2802	191	1182	A	SINGLE.SITE	BSC5_G583A	1	333	Y333	BSC5	NA	YES	x	A11	11	A	2	2	2	4	21
40	2154	191	1182	A	EMS.MUTANT	2P16H09	1	2154	2P16H09	NA	NA	NA	x	A12	12	A	2	2	2	4	21
57	2690	191	1182	A	SINGLE.SITE	NAR1_G536A	1	1513	1P12H01	NAR1	NA	YES	x	B01	1	B	2	2	2	4	21
127	3224	191	1182	A	SINGLE.SITE	ADE5_G1385A	2	1600	1P12F03	ADE5	NA	YES	x	B02	2	B	2	2	2	4	21
CTRL	1617	191	1182	A	WT	WT	1	NA	NA	NA	NA	NA	x	B03	3	B	2	2	2	4	21
78	2917	191	1182	A	SINGLE.SITE	ADE6_G2801A	1	2021	2P02B11	ADE6	NA	YES	x	B04	4	B	2	2	2	4	21
16	1523	191	1182	A	EMS.MUTANT	1P16A09	1	1523	1P16A09	NA	NA	NA	x	B05	5	B	2	2	2	4	21
122	3209	191	1182	A	SINGLE.SITE	ADE5_G479A	1	2146	2P15G08	ADE5	NA	YES	x	B06	6	B	2	2	2	4	21
CTRL	1617	191	1182	A	WT	WT	1	NA	NA	NA	NA	NA	x	B07	7	B	2	2	2	4	21
145	3256	191	1182	A	SINGLE.SITE	MRN1_G1664A	1	2175	2P18H11	MRN1	NA	YES	x	B08	8	B	2	2	2	4	21
19	1575	191	1182	A	EMS.MUTANT	1P04G01	1	1575	1P04G01	NA	NA	NA	x	B09	9	B	2	2	2	4	21
191	1182	191	1182	A	GFP.MATALPHA	GFP.MATALPHA	1	NA	NA	NA	NA	NA	x	B10	10	B	2	2	2	4	21
CTRL	1617	191	1182	A	WT	WT	1	NA	NA	NA	NA	NA	x	B11	11	B	2	2	2	4	21
170	629	170	629	A	WT	WT	1	NA	NA	NA	NA	NA	a	B12	12	B	2	2	2	4	21
186	1177	190	1180	A	DELETION	CIS	1	NA	NA	NA	NA	NA	a	C01	1	C	2	2	2	4	21
144	3254	191	1182	A	SINGLE.SITE	IRA2_G7496A	2	2157	2P17B12	IRA2	NA	YES	x	C02	2	C	2	2	2	4	21
171	880	171	880	A	NULL	NULL	1	NA	NA	NA	NA	NA	a	C03	3	C	2	2	2	4	21
CTRL	1617	191	1182	A	WT	WT	1	NA	NA	NA	NA	NA	x	C04	4	C	2	2	2	4	21
170	629	190	1180	A	WT	WT	1	NA	NA	NA	NA	NA	a	C05	5	C	2	2	2	4	21
47	2479	191	1182	A	SINGLE.SITE	ECM23_G130A	1	123	Y123	ECM23	NA	YES	x	C06	6	C	2	2	2	4	21
154	3272	191	1182	A	OFF.TARGET	TUP1_T2098del	2	94	Y94	TUP1	NA	YES	x	C07	7	C	2	2	2	4	21
CTRL	1617	191	1182	A	WT	WT	1	NA	NA	NA	NA	NA	x	C08	8	C	2	2	2	4	21
164	R252	191	1182	A	RAP1.MUTANT	PLATE	1	NA	NA	RAP1	NA	NA	x	C09	9	C	2	2	2	4	21
44	2200	191	1182	A	EMS.MUTANT	2P01A08	1	2200	2P01A08	NA	NA	NA	x	C10	10	C	2	2	2	4	21
87	2997	191	1182	A	SINGLE.SITE	ADE6_G1361A	2	2038	2P04A04	ADE6	NA	YES	x	C11	11	C	2	2	2	4	21
CTRL	1617	191	1182	A	WT	WT	1	NA	NA	NA	NA	NA	x	C12	12	C	2	2	2	4	21
136	3242	191	1182	A	SINGLE.SITE	CAF40_G674A	2	2037	2P03H11	CAF40	NA	YES	x	D01	1	D	2	2	2	4	21
CTRL	1617	191	1182	A	WT	WT	1	NA	NA	NA	NA	NA	x	D02	2	D	2	2	2	4	21
185	3139	191	1182	A	NULL	NULL	1	NA	NA	NA	NA	NA	x	D03	3	D	2	2	2	4	21
184	2706	191	1182	A	RAP1.PAM.INS	RAP1.CONTROL	2	NA	NA	NA	NA	NA	x	D04	4	D	2	2	2	4	21
21	1581	191	1182	A	EMS.MUTANT	1P06E01	1	1581	1P06E01	NA	NA	NA	x	D05	5	D	2	2	2	4	21
CTRL	1617	191	1182	A	WT	WT	1	NA	NA	NA	NA	NA	x	D06	6	D	2	2	2	4	21
15	1513	191	1182	A	EMS.MUTANT	1P12H01	1	1513	1P12H01	NA	NA	NA	x	D07	7	D	2	2	2	4	21
182	2702	191	1182	A	RAP1.PAM.MUT	RAP1.CONTROL	2	NA	NA	NA	NA	NA	x	D08	8	D	2	2	2	4	21
79	2918	191	1182	A	SINGLE.SITE	ADE6_G2801A	2	2021	2P02B11	ADE6	NA	YES	x	D09	9	D	2	2	2	4	21
CTRL	1617	191	1182	A	WT	WT	1	NA	NA	NA	NA	NA	x	D10	10	D	2	2	2	4	21
4	99	190	1180	A	EMS.MUTANT	Y99	1	99	Y99	NA	NA	NA	a	D11	11	D	2	2	2	4	21
120	3205	191	1182	A	SINGLE.SITE	COG6_G640A	1	2204	2P03B06	COG6	D	NO	x	D12	12	D	2	2	2	4	21
CTRL	1617	191	1182	A	WT	WT	1	NA	NA	NA	NA	NA	x	E01	1	E	2	2	2	4	22
180	2009	191	1182	A	CHR2SNP.69593(PolyG_T)	POLYMORPHISM	3	NA	NA	NA	NA	NA	x	E02	2	E	2	2	2	4	22
155	3273	191	1182	A	OFF.TARGET	SET1_TTATCGAGTACGTTGGTGA2890del	1	54	Y54	SET1	NA	YES	x	E03	3	E	2	2	2	4	22
126	3222	191	1182	A	SINGLE.SITE	ADE5_G713A	2	1611	1P15H09	ADE5	NA	YES	x	E04	4	E	2	2	2	4	22
CTRL	1617	191	1182	A	WT	WT	1	NA	NA	NA	NA	NA	x	E05	5	E	2	2	2	4	22
168	R54	191	1182	A	RAP1.MUTANT	PLATE	1	NA	NA	RAP1	NA	NA	x	E06	6	E	2	2	2	4	22
151	3267	191	1182	A	SINGLE.SITE	NAP1_G1034A	1	1523	1P16A09	NAP1	NA	YES	x	E07	7	E	2	2	2	4	22
172	1617	172	1617	A	WT	WT	1	NA	NA	NA	NA	NA	x	E08	8	E	2	2	2	4	22
CTRL	1617	191	1182	A	WT	WT	1	NA	NA	NA	NA	NA	x	E09	9	E	2	2	2	4	22
82	2921	191	1182	A	SINGLE.SITE	ADE6_G3443A	2	1577	1P05D03	ADE6	NA	YES	x	E10	10	E	2	2	2	4	22
59	2692	191	1182	A	SINGLE.SITE	NUP192_G3133A	1	99	Y99	NUP192	NA	YES	x	E11	11	E	2	2	2	4	22
45	2204	191	1182	A	EMS.MUTANT	2P03B06	1	2204	2P03B06	NA	NA	NA	x	E12	12	E	2	2	2	4	22
187	1156	190	1180	A	m76	CIS	1	NA	NA	NA	NA	NA	a	F01	1	F	2	2	2	4	22
EMPTY	NA	EMPTY	NA	A	NA	NA	NA	NA	NA	NA	NA	NA	NA	F02	2	F	2	2	2	4	22
CTRL	1617	191	1182	A	WT	WT	1	NA	NA	NA	NA	NA	x	F03	3	F	2	2	2	4	22
85	2956	191	1182	A	SINGLE.SITE	ADE6_G3316A	2	2072	2P07G03	ADE6	NA	YES	x	F04	4	F	2	2	2	4	22
188	1200	190	1180	A	m75	CIS	1	NA	NA	NA	NA	NA	a	F05	5	F	2	2	2	4	22
73	2907	191	1182	A	SINGLE.SITE	ADE4_C734T	2	1509	1P12D09	ADE4	NA	YES	x	F06	6	F	2	2	2	4	22
CTRL	1617	191	1182	A	WT	WT	1	NA	NA	NA	NA	NA	x	F07	7	F	2	2	2	4	22
175	2004	191	1182	A	CHR2SNP.69593(T_G)	POLYMORPHISM	2	NA	NA	NA	NA	NA	x	F08	8	F	2	2	2	4	22
30	2037	191	1182	A	EMS.MUTANT	2P03H11	1	2037	2P03H11	NA	NA	NA	x	F09	9	F	2	2	2	4	22
138	3245	191	1182	A	SINGLE.SITE	HXK2_G1388A	2	2053	2P05G06	HXK2	NA	YES	x	F10	10	F	2	2	2	4	22
CTRL	1617	191	1182	A	WT	WT	1	NA	NA	NA	NA	NA	x	F11	11	F	2	2	2	4	22
35	2072	191	1182	A	EMS.MUTANT	2P07G03	1	2072	2P07G03	NA	NA	NA	x	F12	12	F	2	2	2	4	22
190	1180	190	1180	A	GFP.MATA	GFP.MATA	1	NA	NA	NA	NA	NA	a	G01	1	G	2	2	2	4	22
189	1188	190	1180	A	m63	CIS	1	NA	NA	NA	NA	NA	a	G02	2	G	2	2	2	4	22
49	2505	191	1182	A	SINGLE.SITE	CYC8_G1010A	2	126	Y126	CYC8	NA	YES	x	G03	3	G	2	2	2	4	22
CTRL	1617	191	1182	A	WT	WT	1	NA	NA	NA	NA	NA	x	G04	4	G	2	2	2	4	22
141	3250	191	1182	A	SINGLE.SITE	NAM7_G2462A	1	2058	2P06D08	NAM7	NA	YES	x	G05	5	G	2	2	2	4	22
172	1617	191	1182	A	WT	WT	1	NA	NA	NA	NA	NA	x	G06	6	G	2	2	2	4	22
66	2798	191	1182	A	SINGLE.SITE	CCC2_G2108A	1	135	Y135	CCC2	NA	YES	x	G07	7	G	2	2	2	4	22
CTRL	1617	191	1182	A	WT	WT	1	NA	NA	NA	NA	NA	x	G08	8	G	2	2	2	4	22
111	3191	191	1182	A	SINGLE.SITE	ATP23_G476A	1	2204	2P03B06	ATP23	D	YES	x	G09	9	G	2	2	2	4	22
24	1597	191	1182	A	EMS.MUTANT	1P11D07	1	1597	1P11D07	NA	NA	NA	x	G10	10	G	2	2	2	4	22
20	1577	191	1182	A	EMS.MUTANT	1P05D03	1	1577	1P05D03	NA	NA	NA	x	G11	11	G	2	2	2	4	22
CTRL	1617	191	1182	A	WT	WT	1	NA	NA	NA	NA	NA	x	G12	12	G	2	2	2	4	22
117	3202	191	1182	A	OFF.TARGET	FRA1_G2175A	2	2012	2P01C08	FRA1	NA	YES	x	H01	1	H	2	2	2	4	22
CTRL	1617	191	1182	A	WT	WT	1	NA	NA	NA	NA	NA	x	H02	2	H	2	2	2	4	22
93	3092	191	1182	A	SINGLE.SITE	SSN2_C2911T	2	89	Y89	SSN2	NA	YES	x	H03	3	H	2	2	2	4	22
159	R104	191	1182	A	RAP1.MUTANT	PLATE	1	NA	NA	RAP1	NA	NA	x	H04	4	H	2	2	2	4	22
11	1480	191	1182	A	EMS.MUTANT	1P06B05	1	1480	1P06B05	NA	NA	NA	x	H05	5	H	2	2	2	4	22
CTRL	1617	191	1182	A	WT	WT	1	NA	NA	NA	NA	NA	x	H06	6	H	2	2	2	4	22
135	3241	191	1182	A	SINGLE.SITE	CAF40_G674A	1	2037	2P03H11	CAF40	NA	YES	x	H07	7	H	2	2	2	4	22
62	2728	191	1182	A	SINGLE.SITE	TYE7_�C391T	1	134	Y134	TYE7	NA	YES	x	H08	8	H	2	2	2	4	22
52	2522	191	1182	A	SINGLE.SITE	CHD1_G2723A	1	54	Y54	CHD1	NA	YES	x	H09	9	H	2	2	2	4	22
CTRL	1617	191	1182	A	WT	WT	1	NA	NA	NA	NA	NA	x	H10	10	H	2	2	2	4	22
130	3227	191	1182	A	SINGLE.SITE	ADE5_G2081A	2	1597	1P11D07	ADE5	NA	YES	x	H11	11	H	2	2	2	4	22
8	134	190	1180	A	EMS.MUTANT	Y134	1	134	Y134	NA	NA	NA	a	H12	12	H	2	2	2	4	22
CTRL	1617	191	1182	A	WT	WT	1	NA	NA	NA	NA	NA	x	A01	1	A	3	2	2	4	23
140	3248	191	1182	A	SINGLE.SITE	BRE2_G405A	2	2067	2P07D07	BRE2	NA	YES	x	A02	2	A	3	2	2	4	23
72	2906	191	1182	A	SINGLE.SITE	ADE4_C734T	1	1509	1P12D09	ADE4	NA	YES	x	A03	3	A	3	2	2	4	23
185	3139	185	3139	A	NULL	NULL	1	NA	NA	NA	NA	NA	x	A04	4	A	3	2	2	4	23
CTRL	1617	191	1182	A	WT	WT	1	NA	NA	NA	NA	NA	x	A05	5	A	3	2	2	4	23
51	2507	191	1182	A	SINGLE.SITE	WWM1_C313T	2	96	Y96	WWM1	NA	YES	x	A06	6	A	3	2	2	4	23
63	2729	191	1182	A	SINGLE.SITE	TYE7_�C391T	2	134	Y134	TYE7	NA	YES	x	A07	7	A	3	2	2	4	23
132	3229	191	1182	A	SINGLE.SITE	CIA2_G626A	2	2154	2P16H09	CIA2	B	YES	x	A08	8	A	3	2	2	4	23
CTRL	1617	191	1182	A	WT	WT	1	NA	NA	NA	NA	NA	x	A09	9	A	3	2	2	4	23
50	2506	191	1182	A	SINGLE.SITE	WWM1_C313T	1	96	Y96	WWM1	NA	YES	x	A10	10	A	3	2	2	4	23
150	3264	191	1182	A	SINGLE.SITE	NAM7_G2463	2	2142	2P15E04	NAM7	NA	YES	x	A11	11	A	3	2	2	4	23
88	3065	191	1182	A	SINGLE.SITE	ADE5_G1385A	1	1600	1P12F03	ADE5	NA	YES	x	A12	12	A	3	2	2	4	23
158	R103	191	1182	A	RAP1.MUTANT	PLATE	1	NA	NA	RAP1	NA	NA	x	B01	1	B	3	2	2	4	23
54	2524	191	1182	A	SINGLE.SITE	ADE2_G34A	2	NA	NA	ADE2	NA	YES	x	B02	2	B	3	2	2	4	23
CTRL	1617	191	1182	A	WT	WT	1	NA	NA	NA	NA	NA	x	B03	3	B	3	2	2	4	23
183	2705	191	1182	A	RAP1.PAM.INS	RAP1.CONTROL	1	NA	NA	NA	NA	NA	x	B04	4	B	3	2	2	4	23
42	2175	191	1182	A	EMS.MUTANT	2P18H11	1	2175	2P18H11	NA	NA	NA	x	B05	5	B	3	2	2	4	23
181	2701	191	1182	A	RAP1.PAM.MUT	RAP1.CONTROL	1	NA	NA	NA	NA	NA	x	B06	6	B	3	2	2	4	23
CTRL	1617	191	1182	A	WT	WT	1	NA	NA	NA	NA	NA	x	B07	7	B	3	2	2	4	23
185	3139	191	1182	A	NULL	NULL	1	NA	NA	NA	NA	NA	x	B08	8	B	3	2	2	4	23
157	3275	191	1182	A	SINGLE.SITE	ADE2_C1477T	2	2217	2P09C10	ADE2	NA	YES	x	B09	9	B	3	2	2	4	23
131	3228	191	1182	A	SINGLE.SITE	CIA2_G626A	1	2154	2P16H09	CIA2	B	YES	x	B10	10	B	3	2	2	4	23
CTRL	1617	191	1182	A	WT	WT	1	NA	NA	NA	NA	NA	x	B11	11	B	3	2	2	4	23
139	3247	191	1182	A	SINGLE.SITE	BRE2_G405A	1	2067	2P07D07	BRE2	NA	YES	x	B12	12	B	3	2	2	4	23
170	629	170	629	A	WT	WT	1	NA	NA	NA	NA	NA	a	C01	1	C	3	2	2	4	23
115	3198	191	1182	A	SINGLE.SITE	MOD5_G765A	2	2182	2P19F12	MOD5	C	YES	x	C02	2	C	3	2	2	4	23
6	123	190	1180	A	EMS.MUTANT	Y123	1	123	Y123	NA	NA	NA	a	C03	3	C	3	2	2	4	23
CTRL	1617	191	1182	A	WT	WT	1	NA	NA	NA	NA	NA	x	C04	4	C	3	2	2	4	23
171	880	190	1180	A	NULL	NULL	1	NA	NA	NA	NA	NA	a	C05	5	C	3	2	2	4	23
128	3225	191	1182	A	SINGLE.SITE	ADE5_G1715A	2	1581	1P06E01	ADE5	NA	YES	x	C06	6	C	3	2	2	4	23
167	R484	191	1182	A	RAP1.MUTANT	PLATE	1	NA	NA	RAP1	NA	NA	x	C07	7	C	3	2	2	4	23
CTRL	1617	191	1182	A	WT	WT	1	NA	NA	NA	NA	NA	x	C08	8	C	3	2	2	4	23
114	3197	191	1182	A	SINGLE.SITE	MOD5_G765A	1	2182	2P19F12	MOD5	C	YES	x	C09	9	C	3	2	2	4	23
23	1595	191	1182	A	EMS.MUTANT	1P11B11	1	1595	1P11B11	NA	NA	NA	x	C10	10	C	3	2	2	4	23
18	1572	191	1182	A	EMS.MUTANT	1P03E05	1	1572	1P03E05	NA	NA	NA	x	C11	11	C	3	2	2	4	23
CTRL	1617	191	1182	A	WT	WT	1	NA	NA	NA	NA	NA	x	C12	12	C	3	2	2	4	23
38	2142	191	1182	A	EMS.MUTANT	2P15E04	1	2142	2P15E04	NA	NA	NA	x	D01	1	D	3	2	2	4	23
CTRL	1617	191	1182	A	WT	WT	1	NA	NA	NA	NA	NA	x	D02	2	D	3	2	2	4	23
174	2003	191	1182	A	CHR2SNP.69593(T)	POLYMORPHISM	1	NA	NA	NA	NA	NA	x	D03	3	D	3	2	2	4	23
89	3068	191	1182	A	SINGLE.SITE	ADE5_G1715A	1	1581	1P06E01	ADE5	NA	YES	x	D04	4	D	3	2	2	4	23
36	2100	191	1182	A	EMS.MUTANT	2P11C10	1	2100	2P11C10	NA	NA	NA	x	D05	5	D	3	2	2	4	23
CTRL	1617	191	1182	A	WT	WT	1	NA	NA	NA	NA	NA	x	D06	6	D	3	2	2	4	23
190	1180	190	1180	A	GFP.MATA	GFP.MATA	1	NA	NA	NA	NA	NA	a	D07	7	D	3	2	2	4	23
153	3271	191	1182	A	OFF.TARGET	TUP1_T2098del	1	94	Y94	TUP1	NA	YES	x	D08	8	D	3	2	2	4	23
33	2058	191	1182	A	EMS.MUTANT	2P06D08	1	2058	2P06D08	NA	NA	NA	x	D09	9	D	3	2	2	4	23
CTRL	1617	191	1182	A	WT	WT	1	NA	NA	NA	NA	NA	x	D10	10	D	3	2	2	4	23
96	3103	191	1182	A	RAP1.MUTANT	P589.SYN	1	NA	NA	RAP1	NA	NA	x	D11	11	D	3	2	2	4	23
124	3215	191	1182	A	SINGLE.SITE	RPF1_G127A	1	2154	2P16H09	RPF1	B	NO	x	D12	12	D	3	2	2	4	23
CTRL	1617	191	1182	A	WT	WT	1	NA	NA	NA	NA	NA	x	E01	1	E	3	2	2	4	24
67	2799	191	1182	A	SINGLE.SITE	CCC2_G2108A	2	135	Y135	CCC2	NA	YES	x	E02	2	E	3	2	2	4	24
22	1587	191	1182	A	EMS.MUTANT	1P09E01	1	1587	1P09E01	NA	NA	NA	x	E03	3	E	3	2	2	4	24
166	R458	191	1182	A	RAP1.MUTANT	PLATE	1	NA	NA	RAP1	NA	NA	x	E04	4	E	3	2	2	4	24
CTRL	1617	191	1182	A	WT	WT	1	NA	NA	NA	NA	NA	x	E05	5	E	3	2	2	4	24
112	3192	191	1182	A	SINGLE.SITE	ATP23_G476A	2	2204	2P03B06	ATP23	D	YES	x	E06	6	E	3	2	2	4	24
69	2801	191	1182	A	SINGLE.SITE	NAM7_G1304A	2	1575	1P04G01	NAM7	NA	YES	x	E07	7	E	3	2	2	4	24
56	2526	191	1182	A	SINGLE.SITE	PRE7_G83A	2	1496	1P09F07	PRE7	NA	YES	x	E08	8	E	3	2	2	4	24
CTRL	1617	191	1182	A	WT	WT	1	NA	NA	NA	NA	NA	x	E09	9	E	3	2	2	4	24
12	1487	191	1182	A	EMS.MUTANT	1P07H05	1	1487	1P07H05	NA	NA	NA	x	E10	10	E	3	2	2	4	24
94	3097	191	1182	A	RAP1.MUTANT	G590.SYN	1	NA	NA	RAP1	NA	NA	x	E11	11	E	3	2	2	4	24
7	126	190	1180	A	EMS.MUTANT	Y126	1	126	Y126	NA	NA	NA	a	E12	12	E	3	2	2	4	24
121	3206	191	1182	A	SINGLE.SITE	COG6_G640A	2	2204	2P03B06	COG6	D	NO	x	F01	1	F	3	2	2	4	24
107	3184	191	1182	A	SINGLE.SITE	EXG2_C379T	2	2140	2P15D07	EXG2	A	NO	x	F02	2	F	3	2	2	4	24
CTRL	1617	191	1182	A	WT	WT	1	NA	NA	NA	NA	NA	x	F03	3	F	3	2	2	4	24
146	3257	191	1182	A	SINGLE.SITE	MRN1_G1664A	2	2175	2P18H11	MRN1	NA	YES	x	F04	4	F	3	2	2	4	24
171	880	171	880	A	NULL	NULL	1	NA	NA	NA	NA	NA	a	F05	5	F	3	2	2	4	24
147	3259	191	1182	A	SINGLE.SITE	FTR1_G265A	1	2100	2P11C10	FTR1	NA	YES	x	F06	6	F	3	2	2	4	24
CTRL	1617	191	1182	A	WT	WT	1	NA	NA	NA	NA	NA	x	F07	7	F	3	2	2	4	24
118	3203	191	1182	A	SINGLE.SITE	TRA1_G8560A	1	2013	2P01D04	TRA1	NA	YES	x	F08	8	F	3	2	2	4	24
75	2911	191	1182	A	SINGLE.SITE	ADE4_G856A	2	1595	1P11B11	ADE4	NA	YES	x	F09	9	F	3	2	2	4	24
29	2021	191	1182	A	EMS.MUTANT	2P02B11	1	2021	2P02B11	NA	NA	NA	x	F10	10	F	3	2	2	4	24
CTRL	1617	191	1182	A	WT	WT	1	NA	NA	NA	NA	NA	x	F11	11	F	3	2	2	4	24
71	2803	191	1182	A	DOUBLE.MUTANT	CHD1_G1277A_G2723A	1	54	Y54	CHD1	NA	YES	x	F12	12	F	3	2	2	4	24
14	1509	191	1182	A	EMS.MUTANT	1P12D09	1	1509	1P12D09	NA	NA	NA	x	G01	1	G	3	2	2	4	24
172	1617	172	1617	A	WT	WT	1	NA	NA	NA	NA	NA	x	G02	2	G	3	2	2	4	24
99	3157	191	1182	A	RAP1.MUTANT	F548.DELETION	1	NA	NA	RAP1	NA	NA	x	G03	3	G	3	2	2	4	24
CTRL	1617	191	1182	A	WT	WT	1	NA	NA	NA	NA	NA	x	G04	4	G	3	2	2	4	24
26	1611	191	1182	A	EMS.MUTANT	1P15H09	1	1611	1P15H09	NA	NA	NA	x	G05	5	G	3	2	2	4	24
3	94	190	1180	A	EMS.MUTANT	Y94	1	94	Y94	NA	NA	NA	a	G06	6	G	3	2	2	4	24
41	2157	191	1182	A	EMS.MUTANT	2P17B12	1	2157	2P17B12	NA	NA	NA	x	G07	7	G	3	2	2	4	24
CTRL	1617	191	1182	A	WT	WT	1	NA	NA	NA	NA	NA	x	G08	8	G	3	2	2	4	24
46	2217	191	1182	A	EMS.MUTANT	2P09C10	1	2217	2P09C10	NA	NA	NA	x	G09	9	G	3	2	2	4	24
101	3162	191	1182	A	SINGLE.SITE	FTR1_G853A	2	2200	2P01A08	FTR1	NA	YES	x	G10	10	G	3	2	2	4	24
193	1209	190	1180	A	m66	CIS	1	NA	NA	NA	NA	NA	a	G11	11	G	3	2	2	4	24
CTRL	1617	191	1182	A	WT	WT	1	NA	NA	NA	NA	NA	x	G12	12	G	3	2	2	4	24
108	3186	191	1182	A	SINGLE.SITE	DSE3_G249A	1	2182	2P19F12	DSE3	C	NO	x	H01	1	H	3	2	2	4	24
CTRL	1617	191	1182	A	WT	WT	1	NA	NA	NA	NA	NA	x	H02	2	H	3	2	2	4	24
191	1182	191	1182	A	GFP.MATALPHA	GFP.MATALPHA	1	NA	NA	NA	NA	NA	x	H03	3	H	3	2	2	4	24
74	2910	191	1182	A	SINGLE.SITE	ADE4_G856A	1	1595	1P11B11	ADE4	NA	YES	x	H04	4	H	3	2	2	4	24
9	135	190	1180	A	EMS.MUTANT	Y135	1	135	Y135	NA	NA	NA	a	H05	5	H	3	2	2	4	24
CTRL	1617	191	1182	A	WT	WT	1	NA	NA	NA	NA	NA	x	H06	6	H	3	2	2	4	24
133	3234	191	1182	A	SINGLE.SITE	ADE5_G1592A	1	1572	1P03E05	ADE5	NA	YES	x	H07	7	H	3	2	2	4	24
91	3089	191	1182	A	SINGLE.SITE	RIM8_C436T	2	1480	1P06B05	RIM8	NA	YES	x	H08	8	H	3	2	2	4	24
172	1617	191	1182	A	WT	WT	1	NA	NA	NA	NA	NA	x	H09	9	H	3	2	2	4	24
CTRL	1617	191	1182	A	WT	WT	1	NA	NA	NA	NA	NA	x	H10	10	H	3	2	2	4	24
77	2916	191	1182	A	SINGLE.SITE	ADE6_G1361A	1	2038	2P04A04	ADE6	NA	YES	x	H11	11	H	3	2	2	4	24
103	3175	191	1182	A	RAP1.MUTANT	F548	1	NA	NA	RAP1	NA	NA	x	H12	12	H	3	2	2	4	24
CTRL	1617	191	1182	B	WT	WT	1	NA	NA	NA	NA	NA	x	A01	1	A	1	3	1	1	25
172	1617	172	1617	B	WT	WT	1	NA	NA	NA	NA	NA	x	A02	2	A	1	3	1	1	25
83	2954	191	1182	B	SINGLE.SITE	ADE6_G3327A	2	1587	1P09E01	ADE6	NA	YES	x	A03	3	A	1	3	1	1	25
17	1565	191	1182	B	EMS.MUTANT	1P01D03	1	1565	1P01D03	NA	NA	NA	x	A04	4	A	1	3	1	1	25
CTRL	1617	191	1182	B	WT	WT	1	NA	NA	NA	NA	NA	x	A05	5	A	1	3	1	1	25
68	2800	191	1182	B	SINGLE.SITE	NAM7_G1304A	1	1575	1P04G01	NAM7	NA	YES	x	A06	6	A	1	3	1	1	25
13	1496	191	1182	B	EMS.MUTANT	1P09F07	1	1496	1P09F07	NA	NA	NA	x	A07	7	A	1	3	1	1	25
55	2525	191	1182	B	SINGLE.SITE	PRE7_G83A	1	1496	1P09F07	PRE7	NA	YES	x	A08	8	A	1	3	1	1	25
CTRL	1617	191	1182	B	WT	WT	1	NA	NA	NA	NA	NA	x	A09	9	A	1	3	1	1	25
129	3226	191	1182	B	SINGLE.SITE	ADE5_G2081A	1	1597	1P11D07	ADE5	NA	YES	x	A10	10	A	1	3	1	1	25
185	3139	191	1182	B	NULL	NULL	1	NA	NA	NA	NA	NA	x	A11	11	A	1	3	1	1	25
106	3183	191	1182	B	SINGLE.SITE	EXG2_C379T	1	2140	2P15D07	EXG2	A	NO	x	A12	12	A	1	3	1	1	25
95	3100	191	1182	B	RAP1.MUTANT	G590.SMALL	1	NA	NA	RAP1	NA	NA	x	B01	1	B	1	3	1	1	25
161	R128	191	1182	B	RAP1.MUTANT	PLATE	1	NA	NA	RAP1	NA	NA	x	B02	2	B	1	3	1	1	25
CTRL	1617	191	1182	B	WT	WT	1	NA	NA	NA	NA	NA	x	B03	3	B	1	3	1	1	25
172	1617	191	1182	B	WT	WT	1	NA	NA	NA	NA	NA	x	B04	4	B	1	3	1	1	25
113	3194	191	1182	B	SINGLE.SITE	CCC2_G2159A	2	2140	2P15D07	CCC2	A	YES	x	B05	5	B	1	3	1	1	25
37	2140	191	1182	B	EMS.MUTANT	2P15D07	1	2140	2P15D07	NA	NA	NA	x	B06	6	B	1	3	1	1	25
CTRL	1617	191	1182	B	WT	WT	1	NA	NA	NA	NA	NA	x	B07	7	B	1	3	1	1	25
191	1182	191	1182	B	GFP.MATALPHA	GFP.MATALPHA	1	NA	NA	NA	NA	NA	x	B08	8	B	1	3	1	1	25
102	3174	191	1182	B	RAP1.MUTANT	F548	1	NA	NA	RAP1	NA	NA	x	B09	9	B	1	3	1	1	25
65	2795	191	1182	B	SINGLE.SITE	SDS23_G676A	2	1487	1P07H05	SDS23	NA	YES	x	B10	10	B	1	3	1	1	25
CTRL	1617	191	1182	B	WT	WT	1	NA	NA	NA	NA	NA	x	B11	11	B	1	3	1	1	25
14	1509	191	1182	B	EMS.MUTANT	1P12D09	1	1509	1P12D09	NA	NA	NA	x	B12	12	B	1	3	1	1	25
185	3139	191	1182	B	NULL	NULL	1	NA	NA	NA	NA	NA	x	C01	1	C	1	3	1	1	25
185	3139	185	3139	B	NULL	NULL	1	NA	NA	NA	NA	NA	x	C02	2	C	1	3	1	1	25
119	3204	191	1182	B	SINGLE.SITE	TRA1_G8560A	2	2013	2P01D04	TRA1	NA	YES	x	C03	3	C	1	3	1	1	25
CTRL	1617	191	1182	B	WT	WT	1	NA	NA	NA	NA	NA	x	C04	4	C	1	3	1	1	25
1	54	190	1180	B	EMS.MUTANT	Y54	1	54	Y54	NA	NA	NA	a	C05	5	C	1	3	1	1	25
110	3190	191	1182	B	SINGLE.SITE	CCC2_G2159A	1	2140	2P15D07	CCC2	A	YES	x	C06	6	C	1	3	1	1	25
74	2910	191	1182	B	SINGLE.SITE	ADE4_G856A	1	1595	1P11B11	ADE4	NA	YES	x	C07	7	C	1	3	1	1	25
CTRL	1617	191	1182	B	WT	WT	1	NA	NA	NA	NA	NA	x	C08	8	C	1	3	1	1	25
176	2005	191	1182	B	CHR2SNP.69593(T)	POLYMORPHISM	2	NA	NA	NA	NA	NA	x	C09	9	C	1	3	1	1	25
10	333	190	1180	B	EMS.MUTANT	Y333	1	333	Y333	NA	NA	NA	a	C10	10	C	1	3	1	1	25
92	3091	191	1182	B	SINGLE.SITE	SSN2_C2911T	1	89	Y89	SSN2	NA	YES	x	C11	11	C	1	3	1	1	25
CTRL	1617	191	1182	B	WT	WT	1	NA	NA	NA	NA	NA	x	C12	12	C	1	3	1	1	25
32	2053	191	1182	B	EMS.MUTANT	2P05G06	1	2053	2P05G06	NA	NA	NA	x	D01	1	D	1	3	1	1	25
CTRL	1617	191	1182	B	WT	WT	1	NA	NA	NA	NA	NA	x	D02	2	D	1	3	1	1	25
172	1617	191	1182	B	WT	WT	1	NA	NA	NA	NA	NA	x	D03	3	D	1	3	1	1	25
123	3210	191	1182	B	SINGLE.SITE	ADE5_G479A	2	2146	2P15G08	ADE5	NA	YES	x	D04	4	D	1	3	1	1	25
156	3274	191	1182	B	SINGLE.SITE	ADE2_C1477T	1	2217	2P09C10	ADE2	NA	YES	x	D05	5	D	1	3	1	1	25
CTRL	1617	191	1182	B	WT	WT	1	NA	NA	NA	NA	NA	x	D06	6	D	1	3	1	1	25
98	3109	191	1182	B	RAP1.MUTANT	P589.LARGE	1	NA	NA	RAP1	NA	NA	x	D07	7	D	1	3	1	1	25
53	2523	191	1182	B	SINGLE.SITE	ADE2_G34A	1	NA	NA	ADE2	NA	YES	x	D08	8	D	1	3	1	1	25
192	2884	190	1180	B	TATA.22	CIS	1	NA	NA	NA	NA	NA	a	D09	9	D	1	3	1	1	25
CTRL	1617	191	1182	B	WT	WT	1	NA	NA	NA	NA	NA	x	D10	10	D	1	3	1	1	25
34	2067	191	1182	B	EMS.MUTANT	2P07D07	1	2067	2P07D07	NA	NA	NA	x	D11	11	D	1	3	1	1	25
39	2146	191	1182	B	EMS.MUTANT	2P15G08	1	2146	2P15G08	NA	NA	NA	x	D12	12	D	1	3	1	1	25
CTRL	1617	191	1182	B	WT	WT	1	NA	NA	NA	NA	NA	x	E01	1	E	1	3	1	1	26
162	R15:3	191	1182	B	RAP1.MUTANT	PLATE	1	NA	NA	RAP1	NA	NA	x	E02	2	E	1	3	1	1	26
48	2504	191	1182	B	SINGLE.SITE	CYC8_G1010A	1	126	Y126	CYC8	NA	YES	x	E03	3	E	1	3	1	1	26
27	2012	191	1182	B	EMS.MUTANT	2P01C08	1	2012	2P01C08	NA	NA	NA	x	E04	4	E	1	3	1	1	26
CTRL	1617	191	1182	B	WT	WT	1	NA	NA	NA	NA	NA	x	E05	5	E	1	3	1	1	26
43	2182	191	1182	B	EMS.MUTANT	2P19F12	1	2182	2P19F12	NA	NA	NA	x	E06	6	E	1	3	1	1	26
90	3088	191	1182	B	SINGLE.SITE	RIM8_C436T	1	1480	1P06B05	RIM8	NA	YES	x	E07	7	E	1	3	1	1	26
152	3268	191	1182	B	SINGLE.SITE	NAP1_G1034A	2	1523	1P16A09	NAP1	NA	YES	x	E08	8	E	1	3	1	1	26
CTRL	1617	191	1182	B	WT	WT	1	NA	NA	NA	NA	NA	x	E09	9	E	1	3	1	1	26
76	2915	191	1182	B	SINGLE.SITE	ADE6_G1055A	1	1565	1P01D03	ADE6	NA	YES	x	E10	10	E	1	3	1	1	26
80	2919	191	1182	B	SINGLE.SITE	ADE6_G3327A	1	1587	1P09E01	ADE6	NA	YES	x	E11	11	E	1	3	1	1	26
148	3260	191	1182	B	SINGLE.SITE	FTR1_G265A	2	2100	2P11C10	FTR1	NA	YES	x	E12	12	E	1	3	1	1	26
178	2007	191	1182	B	CHR2SNP.69593(T)	POLYMORPHISM	3	NA	NA	NA	NA	NA	x	F01	1	F	1	3	1	1	26
5	103	190	1180	B	EMS.MUTANT	Y103	1	103	Y103	NA	NA	NA	a	F02	2	F	1	3	1	1	26
CTRL	1617	191	1182	B	WT	WT	1	NA	NA	NA	NA	NA	x	F03	3	F	1	3	1	1	26
160	R120	191	1182	B	RAP1.MUTANT	PLATE	1	NA	NA	RAP1	NA	NA	x	F04	4	F	1	3	1	1	26
104	3176	191	1182	B	RAP1.MUTANT	F548	1	NA	NA	RAP1	NA	NA	x	F05	5	F	1	3	1	1	26
134	3235	191	1182	B	SINGLE.SITE	ADE5_G1592A	2	1572	1P03E05	ADE5	NA	YES	x	F06	6	F	1	3	1	1	26
CTRL	1617	191	1182	B	WT	WT	1	NA	NA	NA	NA	NA	x	F07	7	F	1	3	1	1	26
25	1600	191	1182	B	EMS.MUTANT	1P12F03	1	1600	1P12F03	NA	NA	NA	x	F08	8	F	1	3	1	1	26
142	3251	191	1182	B	SINGLE.SITE	NAM7_G2462A	2	2058	2P06D08	NAM7	NA	YES	x	F09	9	F	1	3	1	1	26
60	2699	191	1182	B	SINGLE.SITE	CHD1_G1277A	1	54	Y54	CHD1	NA	YES	x	F10	10	F	1	3	1	1	26
CTRL	1617	191	1182	B	WT	WT	1	NA	NA	NA	NA	NA	x	F11	11	F	1	3	1	1	26
171	880	171	880	B	NULL	NULL	1	NA	NA	NA	NA	NA	a	F12	12	F	1	3	1	1	26
143	3253	191	1182	B	SINGLE.SITE	IRA2_G7496A	1	2157	2P17B12	IRA2	NA	YES	x	G01	1	G	1	3	1	1	26
61	2700	191	1182	B	SINGLE.SITE	CIT2_C-385T	1	103	Y103	CIT2	NA	YES	x	G02	2	G	1	3	1	1	26
179	2008	191	1182	B	CHR2SNP.69593(PolyG_T)	POLYMORPHISM	2	NA	NA	NA	NA	NA	x	G03	3	G	1	3	1	1	26
CTRL	1617	191	1182	B	WT	WT	1	NA	NA	NA	NA	NA	x	G04	4	G	1	3	1	1	26
137	3244	191	1182	B	SINGLE.SITE	HXK2_G1388A	1	2053	2P05G06	HXK2	NA	YES	x	G05	5	G	1	3	1	1	26
105	3177	191	1182	B	RAP1.MUTANT	F548	1	NA	NA	RAP1	NA	NA	x	G06	6	G	1	3	1	1	26
86	2996	191	1182	B	SINGLE.SITE	ADE6_G1055A	2	1565	1P01D03	ADE6	NA	YES	x	G07	7	G	1	3	1	1	26
CTRL	1617	191	1182	B	WT	WT	1	NA	NA	NA	NA	NA	x	G08	8	G	1	3	1	1	26
190	1180	190	1180	B	GFP.MATA	GFP.MATA	1	NA	NA	NA	NA	NA	a	G09	9	G	1	3	1	1	26
169	R65	191	1182	B	RAP1.MUTANT	PLATE	1	NA	NA	RAP1	NA	NA	x	G10	10	G	1	3	1	1	26
28	2013	191	1182	B	EMS.MUTANT	2P01D04	1	2013	2P01D04	NA	NA	NA	x	G11	11	G	1	3	1	1	26
CTRL	1617	191	1182	B	WT	WT	1	NA	NA	NA	NA	NA	x	G12	12	G	1	3	1	1	26
64	2794	191	1182	B	SINGLE.SITE	SDS23_G676A	1	1487	1P07H05	SDS23	NA	YES	x	H01	1	H	1	3	1	1	26
CTRL	1617	191	1182	B	WT	WT	1	NA	NA	NA	NA	NA	x	H02	2	H	1	3	1	1	26
31	2038	191	1182	B	EMS.MUTANT	2P04A04	1	2038	2P04A04	NA	NA	NA	x	H03	3	H	1	3	1	1	26
100	3161	191	1182	B	SINGLE.SITE	FTR1_G853A	1	2200	2P01A08	FTR1	NA	YES	x	H04	4	H	1	3	1	1	26
170	629	170	629	B	WT	WT	1	NA	NA	NA	NA	NA	a	H05	5	H	1	3	1	1	26
CTRL	1617	191	1182	B	WT	WT	1	NA	NA	NA	NA	NA	x	H06	6	H	1	3	1	1	26
165	R38	191	1182	B	RAP1.MUTANT	PLATE	1	NA	NA	RAP1	NA	NA	x	H07	7	H	1	3	1	1	26
2	89	190	1180	B	EMS.MUTANT	Y89	1	89	Y89	NA	NA	NA	a	H08	8	H	1	3	1	1	26
163	R238	191	1182	B	RAP1.MUTANT	PLATE	1	NA	NA	RAP1	NA	NA	x	H09	9	H	1	3	1	1	26
CTRL	1617	191	1182	B	WT	WT	1	NA	NA	NA	NA	NA	x	H10	10	H	1	3	1	1	26
116	3201	191	1182	B	OFF.TARGET	FRA1_G2175A	1	2012	2P01C08	FRA1	NA	YES	x	H11	11	H	1	3	1	1	26
125	3221	191	1182	B	SINGLE.SITE	ADE5_G713A	1	1611	1P15H09	ADE5	NA	YES	x	H12	12	H	1	3	1	1	26
CTRL	1617	191	1182	B	WT	WT	1	NA	NA	NA	NA	NA	x	A01	1	A	2	3	1	1	27
173	2002	191	1182	B	CHR2SNP.69593(T_G)	POLYMORPHISM	1	NA	NA	NA	NA	NA	x	A02	2	A	2	3	1	1	27
58	2691	191	1182	B	EXTRA.MUTATION	NAR1_G536A_G624T	1	1513	1P12H01	NAR1	NA	YES	x	A03	3	A	2	3	1	1	27
149	3263	191	1182	B	SINGLE.SITE	NAM7_G2463	1	2142	2P15E04	NAM7	NA	YES	x	A04	4	A	2	3	1	1	27
CTRL	1617	191	1182	B	WT	WT	1	NA	NA	NA	NA	NA	x	A05	5	A	2	3	1	1	27
185	3139	185	3139	B	NULL	NULL	1	NA	NA	NA	NA	NA	x	A06	6	A	2	3	1	1	27
177	2006	191	1182	B	CHR2SNP.69593(PolyG_T)	POLYMORPHISM	1	NA	NA	NA	NA	NA	x	A07	7	A	2	3	1	1	27
109	3187	191	1182	B	SINGLE.SITE	DSE3_G249A	2	2182	2P19F12	DSE3	C	NO	x	A08	8	A	2	3	1	1	27
CTRL	1617	191	1182	B	WT	WT	1	NA	NA	NA	NA	NA	x	A09	9	A	2	3	1	1	27
97	3104	191	1182	B	RAP1.MUTANT	P589.SMALL	1	NA	NA	RAP1	NA	NA	x	A10	10	A	2	3	1	1	27
70	2802	191	1182	B	SINGLE.SITE	BSC5_G583A	1	333	Y333	BSC5	NA	YES	x	A11	11	A	2	3	1	1	27
40	2154	191	1182	B	EMS.MUTANT	2P16H09	1	2154	2P16H09	NA	NA	NA	x	A12	12	A	2	3	1	1	27
57	2690	191	1182	B	SINGLE.SITE	NAR1_G536A	1	1513	1P12H01	NAR1	NA	YES	x	B01	1	B	2	3	1	1	27
127	3224	191	1182	B	SINGLE.SITE	ADE5_G1385A	2	1600	1P12F03	ADE5	NA	YES	x	B02	2	B	2	3	1	1	27
CTRL	1617	191	1182	B	WT	WT	1	NA	NA	NA	NA	NA	x	B03	3	B	2	3	1	1	27
78	2917	191	1182	B	SINGLE.SITE	ADE6_G2801A	1	2021	2P02B11	ADE6	NA	YES	x	B04	4	B	2	3	1	1	27
16	1523	191	1182	B	EMS.MUTANT	1P16A09	1	1523	1P16A09	NA	NA	NA	x	B05	5	B	2	3	1	1	27
122	3209	191	1182	B	SINGLE.SITE	ADE5_G479A	1	2146	2P15G08	ADE5	NA	YES	x	B06	6	B	2	3	1	1	27
CTRL	1617	191	1182	B	WT	WT	1	NA	NA	NA	NA	NA	x	B07	7	B	2	3	1	1	27
145	3256	191	1182	B	SINGLE.SITE	MRN1_G1664A	1	2175	2P18H11	MRN1	NA	YES	x	B08	8	B	2	3	1	1	27
19	1575	191	1182	B	EMS.MUTANT	1P04G01	1	1575	1P04G01	NA	NA	NA	x	B09	9	B	2	3	1	1	27
191	1182	191	1182	B	GFP.MATALPHA	GFP.MATALPHA	1	NA	NA	NA	NA	NA	x	B10	10	B	2	3	1	1	27
CTRL	1617	191	1182	B	WT	WT	1	NA	NA	NA	NA	NA	x	B11	11	B	2	3	1	1	27
170	629	170	629	B	WT	WT	1	NA	NA	NA	NA	NA	a	B12	12	B	2	3	1	1	27
186	1177	190	1180	B	DELETION	CIS	1	NA	NA	NA	NA	NA	a	C01	1	C	2	3	1	1	27
144	3254	191	1182	B	SINGLE.SITE	IRA2_G7496A	2	2157	2P17B12	IRA2	NA	YES	x	C02	2	C	2	3	1	1	27
171	880	171	880	B	NULL	NULL	1	NA	NA	NA	NA	NA	a	C03	3	C	2	3	1	1	27
CTRL	1617	191	1182	B	WT	WT	1	NA	NA	NA	NA	NA	x	C04	4	C	2	3	1	1	27
170	629	190	1180	B	WT	WT	1	NA	NA	NA	NA	NA	a	C05	5	C	2	3	1	1	27
47	2479	191	1182	B	SINGLE.SITE	ECM23_G130A	1	123	Y123	ECM23	NA	YES	x	C06	6	C	2	3	1	1	27
154	3272	191	1182	B	OFF.TARGET	TUP1_T2098del	2	94	Y94	TUP1	NA	YES	x	C07	7	C	2	3	1	1	27
CTRL	1617	191	1182	B	WT	WT	1	NA	NA	NA	NA	NA	x	C08	8	C	2	3	1	1	27
164	R252	191	1182	B	RAP1.MUTANT	PLATE	1	NA	NA	RAP1	NA	NA	x	C09	9	C	2	3	1	1	27
44	2200	191	1182	B	EMS.MUTANT	2P01A08	1	2200	2P01A08	NA	NA	NA	x	C10	10	C	2	3	1	1	27
87	2997	191	1182	B	SINGLE.SITE	ADE6_G1361A	2	2038	2P04A04	ADE6	NA	YES	x	C11	11	C	2	3	1	1	27
CTRL	1617	191	1182	B	WT	WT	1	NA	NA	NA	NA	NA	x	C12	12	C	2	3	1	1	27
136	3242	191	1182	B	SINGLE.SITE	CAF40_G674A	2	2037	2P03H11	CAF40	NA	YES	x	D01	1	D	2	3	1	1	27
CTRL	1617	191	1182	B	WT	WT	1	NA	NA	NA	NA	NA	x	D02	2	D	2	3	1	1	27
185	3139	191	1182	B	NULL	NULL	1	NA	NA	NA	NA	NA	x	D03	3	D	2	3	1	1	27
184	2706	191	1182	B	RAP1.PAM.INS	RAP1.CONTROL	2	NA	NA	NA	NA	NA	x	D04	4	D	2	3	1	1	27
21	1581	191	1182	B	EMS.MUTANT	1P06E01	1	1581	1P06E01	NA	NA	NA	x	D05	5	D	2	3	1	1	27
CTRL	1617	191	1182	B	WT	WT	1	NA	NA	NA	NA	NA	x	D06	6	D	2	3	1	1	27
15	1513	191	1182	B	EMS.MUTANT	1P12H01	1	1513	1P12H01	NA	NA	NA	x	D07	7	D	2	3	1	1	27
182	2702	191	1182	B	RAP1.PAM.MUT	RAP1.CONTROL	2	NA	NA	NA	NA	NA	x	D08	8	D	2	3	1	1	27
79	2918	191	1182	B	SINGLE.SITE	ADE6_G2801A	2	2021	2P02B11	ADE6	NA	YES	x	D09	9	D	2	3	1	1	27
CTRL	1617	191	1182	B	WT	WT	1	NA	NA	NA	NA	NA	x	D10	10	D	2	3	1	1	27
4	99	190	1180	B	EMS.MUTANT	Y99	1	99	Y99	NA	NA	NA	a	D11	11	D	2	3	1	1	27
120	3205	191	1182	B	SINGLE.SITE	COG6_G640A	1	2204	2P03B06	COG6	D	NO	x	D12	12	D	2	3	1	1	27
CTRL	1617	191	1182	B	WT	WT	1	NA	NA	NA	NA	NA	x	E01	1	E	2	3	1	1	28
180	2009	191	1182	B	CHR2SNP.69593(PolyG_T)	POLYMORPHISM	3	NA	NA	NA	NA	NA	x	E02	2	E	2	3	1	1	28
155	3273	191	1182	B	OFF.TARGET	SET1_TTATCGAGTACGTTGGTGA2890del	1	54	Y54	SET1	NA	YES	x	E03	3	E	2	3	1	1	28
126	3222	191	1182	B	SINGLE.SITE	ADE5_G713A	2	1611	1P15H09	ADE5	NA	YES	x	E04	4	E	2	3	1	1	28
CTRL	1617	191	1182	B	WT	WT	1	NA	NA	NA	NA	NA	x	E05	5	E	2	3	1	1	28
168	R54	191	1182	B	RAP1.MUTANT	PLATE	1	NA	NA	RAP1	NA	NA	x	E06	6	E	2	3	1	1	28
151	3267	191	1182	B	SINGLE.SITE	NAP1_G1034A	1	1523	1P16A09	NAP1	NA	YES	x	E07	7	E	2	3	1	1	28
172	1617	172	1617	B	WT	WT	1	NA	NA	NA	NA	NA	x	E08	8	E	2	3	1	1	28
CTRL	1617	191	1182	B	WT	WT	1	NA	NA	NA	NA	NA	x	E09	9	E	2	3	1	1	28
82	2921	191	1182	B	SINGLE.SITE	ADE6_G3443A	2	1577	1P05D03	ADE6	NA	YES	x	E10	10	E	2	3	1	1	28
59	2692	191	1182	B	SINGLE.SITE	NUP192_G3133A	1	99	Y99	NUP192	NA	YES	x	E11	11	E	2	3	1	1	28
45	2204	191	1182	B	EMS.MUTANT	2P03B06	1	2204	2P03B06	NA	NA	NA	x	E12	12	E	2	3	1	1	28
187	1156	190	1180	B	m76	CIS	1	NA	NA	NA	NA	NA	a	F01	1	F	2	3	1	1	28
EMPTY	NA	EMPTY	NA	B	NA	NA	NA	NA	NA	NA	NA	NA	NA	F02	2	F	2	3	1	1	28
CTRL	1617	191	1182	B	WT	WT	1	NA	NA	NA	NA	NA	x	F03	3	F	2	3	1	1	28
85	2956	191	1182	B	SINGLE.SITE	ADE6_G3316A	2	2072	2P07G03	ADE6	NA	YES	x	F04	4	F	2	3	1	1	28
188	1200	190	1180	B	m75	CIS	1	NA	NA	NA	NA	NA	a	F05	5	F	2	3	1	1	28
73	2907	191	1182	B	SINGLE.SITE	ADE4_C734T	2	1509	1P12D09	ADE4	NA	YES	x	F06	6	F	2	3	1	1	28
CTRL	1617	191	1182	B	WT	WT	1	NA	NA	NA	NA	NA	x	F07	7	F	2	3	1	1	28
175	2004	191	1182	B	CHR2SNP.69593(T_G)	POLYMORPHISM	2	NA	NA	NA	NA	NA	x	F08	8	F	2	3	1	1	28
30	2037	191	1182	B	EMS.MUTANT	2P03H11	1	2037	2P03H11	NA	NA	NA	x	F09	9	F	2	3	1	1	28
138	3245	191	1182	B	SINGLE.SITE	HXK2_G1388A	2	2053	2P05G06	HXK2	NA	YES	x	F10	10	F	2	3	1	1	28
CTRL	1617	191	1182	B	WT	WT	1	NA	NA	NA	NA	NA	x	F11	11	F	2	3	1	1	28
35	2072	191	1182	B	EMS.MUTANT	2P07G03	1	2072	2P07G03	NA	NA	NA	x	F12	12	F	2	3	1	1	28
190	1180	190	1180	B	GFP.MATA	GFP.MATA	1	NA	NA	NA	NA	NA	a	G01	1	G	2	3	1	1	28
189	1188	190	1180	B	m63	CIS	1	NA	NA	NA	NA	NA	a	G02	2	G	2	3	1	1	28
49	2505	191	1182	B	SINGLE.SITE	CYC8_G1010A	2	126	Y126	CYC8	NA	YES	x	G03	3	G	2	3	1	1	28
CTRL	1617	191	1182	B	WT	WT	1	NA	NA	NA	NA	NA	x	G04	4	G	2	3	1	1	28
141	3250	191	1182	B	SINGLE.SITE	NAM7_G2462A	1	2058	2P06D08	NAM7	NA	YES	x	G05	5	G	2	3	1	1	28
172	1617	191	1182	B	WT	WT	1	NA	NA	NA	NA	NA	x	G06	6	G	2	3	1	1	28
66	2798	191	1182	B	SINGLE.SITE	CCC2_G2108A	1	135	Y135	CCC2	NA	YES	x	G07	7	G	2	3	1	1	28
CTRL	1617	191	1182	B	WT	WT	1	NA	NA	NA	NA	NA	x	G08	8	G	2	3	1	1	28
111	3191	191	1182	B	SINGLE.SITE	ATP23_G476A	1	2204	2P03B06	ATP23	D	YES	x	G09	9	G	2	3	1	1	28
24	1597	191	1182	B	EMS.MUTANT	1P11D07	1	1597	1P11D07	NA	NA	NA	x	G10	10	G	2	3	1	1	28
20	1577	191	1182	B	EMS.MUTANT	1P05D03	1	1577	1P05D03	NA	NA	NA	x	G11	11	G	2	3	1	1	28
CTRL	1617	191	1182	B	WT	WT	1	NA	NA	NA	NA	NA	x	G12	12	G	2	3	1	1	28
117	3202	191	1182	B	OFF.TARGET	FRA1_G2175A	2	2012	2P01C08	FRA1	NA	YES	x	H01	1	H	2	3	1	1	28
CTRL	1617	191	1182	B	WT	WT	1	NA	NA	NA	NA	NA	x	H02	2	H	2	3	1	1	28
93	3092	191	1182	B	SINGLE.SITE	SSN2_C2911T	2	89	Y89	SSN2	NA	YES	x	H03	3	H	2	3	1	1	28
159	R104	191	1182	B	RAP1.MUTANT	PLATE	1	NA	NA	RAP1	NA	NA	x	H04	4	H	2	3	1	1	28
11	1480	191	1182	B	EMS.MUTANT	1P06B05	1	1480	1P06B05	NA	NA	NA	x	H05	5	H	2	3	1	1	28
CTRL	1617	191	1182	B	WT	WT	1	NA	NA	NA	NA	NA	x	H06	6	H	2	3	1	1	28
135	3241	191	1182	B	SINGLE.SITE	CAF40_G674A	1	2037	2P03H11	CAF40	NA	YES	x	H07	7	H	2	3	1	1	28
62	2728	191	1182	B	SINGLE.SITE	TYE7_�C391T	1	134	Y134	TYE7	NA	YES	x	H08	8	H	2	3	1	1	28
52	2522	191	1182	B	SINGLE.SITE	CHD1_G2723A	1	54	Y54	CHD1	NA	YES	x	H09	9	H	2	3	1	1	28
CTRL	1617	191	1182	B	WT	WT	1	NA	NA	NA	NA	NA	x	H10	10	H	2	3	1	1	28
130	3227	191	1182	B	SINGLE.SITE	ADE5_G2081A	2	1597	1P11D07	ADE5	NA	YES	x	H11	11	H	2	3	1	1	28
8	134	190	1180	B	EMS.MUTANT	Y134	1	134	Y134	NA	NA	NA	a	H12	12	H	2	3	1	1	28
CTRL	1617	191	1182	B	WT	WT	1	NA	NA	NA	NA	NA	x	A01	1	A	3	3	1	1	29
140	3248	191	1182	B	SINGLE.SITE	BRE2_G405A	2	2067	2P07D07	BRE2	NA	YES	x	A02	2	A	3	3	1	1	29
72	2906	191	1182	B	SINGLE.SITE	ADE4_C734T	1	1509	1P12D09	ADE4	NA	YES	x	A03	3	A	3	3	1	1	29
185	3139	185	3139	B	NULL	NULL	1	NA	NA	NA	NA	NA	x	A04	4	A	3	3	1	1	29
CTRL	1617	191	1182	B	WT	WT	1	NA	NA	NA	NA	NA	x	A05	5	A	3	3	1	1	29
51	2507	191	1182	B	SINGLE.SITE	WWM1_C313T	2	96	Y96	WWM1	NA	YES	x	A06	6	A	3	3	1	1	29
63	2729	191	1182	B	SINGLE.SITE	TYE7_�C391T	2	134	Y134	TYE7	NA	YES	x	A07	7	A	3	3	1	1	29
132	3229	191	1182	B	SINGLE.SITE	CIA2_G626A	2	2154	2P16H09	CIA2	B	YES	x	A08	8	A	3	3	1	1	29
CTRL	1617	191	1182	B	WT	WT	1	NA	NA	NA	NA	NA	x	A09	9	A	3	3	1	1	29
50	2506	191	1182	B	SINGLE.SITE	WWM1_C313T	1	96	Y96	WWM1	NA	YES	x	A10	10	A	3	3	1	1	29
150	3264	191	1182	B	SINGLE.SITE	NAM7_G2463	2	2142	2P15E04	NAM7	NA	YES	x	A11	11	A	3	3	1	1	29
88	3065	191	1182	B	SINGLE.SITE	ADE5_G1385A	1	1600	1P12F03	ADE5	NA	YES	x	A12	12	A	3	3	1	1	29
158	R103	191	1182	B	RAP1.MUTANT	PLATE	1	NA	NA	RAP1	NA	NA	x	B01	1	B	3	3	1	1	29
54	2524	191	1182	B	SINGLE.SITE	ADE2_G34A	2	NA	NA	ADE2	NA	YES	x	B02	2	B	3	3	1	1	29
CTRL	1617	191	1182	B	WT	WT	1	NA	NA	NA	NA	NA	x	B03	3	B	3	3	1	1	29
183	2705	191	1182	B	RAP1.PAM.INS	RAP1.CONTROL	1	NA	NA	NA	NA	NA	x	B04	4	B	3	3	1	1	29
42	2175	191	1182	B	EMS.MUTANT	2P18H11	1	2175	2P18H11	NA	NA	NA	x	B05	5	B	3	3	1	1	29
181	2701	191	1182	B	RAP1.PAM.MUT	RAP1.CONTROL	1	NA	NA	NA	NA	NA	x	B06	6	B	3	3	1	1	29
CTRL	1617	191	1182	B	WT	WT	1	NA	NA	NA	NA	NA	x	B07	7	B	3	3	1	1	29
185	3139	191	1182	B	NULL	NULL	1	NA	NA	NA	NA	NA	x	B08	8	B	3	3	1	1	29
157	3275	191	1182	B	SINGLE.SITE	ADE2_C1477T	2	2217	2P09C10	ADE2	NA	YES	x	B09	9	B	3	3	1	1	29
131	3228	191	1182	B	SINGLE.SITE	CIA2_G626A	1	2154	2P16H09	CIA2	B	YES	x	B10	10	B	3	3	1	1	29
CTRL	1617	191	1182	B	WT	WT	1	NA	NA	NA	NA	NA	x	B11	11	B	3	3	1	1	29
139	3247	191	1182	B	SINGLE.SITE	BRE2_G405A	1	2067	2P07D07	BRE2	NA	YES	x	B12	12	B	3	3	1	1	29
170	629	170	629	B	WT	WT	1	NA	NA	NA	NA	NA	a	C01	1	C	3	3	1	1	29
115	3198	191	1182	B	SINGLE.SITE	MOD5_G765A	2	2182	2P19F12	MOD5	C	YES	x	C02	2	C	3	3	1	1	29
6	123	190	1180	B	EMS.MUTANT	Y123	1	123	Y123	NA	NA	NA	a	C03	3	C	3	3	1	1	29
CTRL	1617	191	1182	B	WT	WT	1	NA	NA	NA	NA	NA	x	C04	4	C	3	3	1	1	29
171	880	190	1180	B	NULL	NULL	1	NA	NA	NA	NA	NA	a	C05	5	C	3	3	1	1	29
128	3225	191	1182	B	SINGLE.SITE	ADE5_G1715A	2	1581	1P06E01	ADE5	NA	YES	x	C06	6	C	3	3	1	1	29
167	R484	191	1182	B	RAP1.MUTANT	PLATE	1	NA	NA	RAP1	NA	NA	x	C07	7	C	3	3	1	1	29
CTRL	1617	191	1182	B	WT	WT	1	NA	NA	NA	NA	NA	x	C08	8	C	3	3	1	1	29
114	3197	191	1182	B	SINGLE.SITE	MOD5_G765A	1	2182	2P19F12	MOD5	C	YES	x	C09	9	C	3	3	1	1	29
23	1595	191	1182	B	EMS.MUTANT	1P11B11	1	1595	1P11B11	NA	NA	NA	x	C10	10	C	3	3	1	1	29
18	1572	191	1182	B	EMS.MUTANT	1P03E05	1	1572	1P03E05	NA	NA	NA	x	C11	11	C	3	3	1	1	29
CTRL	1617	191	1182	B	WT	WT	1	NA	NA	NA	NA	NA	x	C12	12	C	3	3	1	1	29
38	2142	191	1182	B	EMS.MUTANT	2P15E04	1	2142	2P15E04	NA	NA	NA	x	D01	1	D	3	3	1	1	29
CTRL	1617	191	1182	B	WT	WT	1	NA	NA	NA	NA	NA	x	D02	2	D	3	3	1	1	29
174	2003	191	1182	B	CHR2SNP.69593(T)	POLYMORPHISM	1	NA	NA	NA	NA	NA	x	D03	3	D	3	3	1	1	29
89	3068	191	1182	B	SINGLE.SITE	ADE5_G1715A	1	1581	1P06E01	ADE5	NA	YES	x	D04	4	D	3	3	1	1	29
36	2100	191	1182	B	EMS.MUTANT	2P11C10	1	2100	2P11C10	NA	NA	NA	x	D05	5	D	3	3	1	1	29
CTRL	1617	191	1182	B	WT	WT	1	NA	NA	NA	NA	NA	x	D06	6	D	3	3	1	1	29
190	1180	190	1180	B	GFP.MATA	GFP.MATA	1	NA	NA	NA	NA	NA	a	D07	7	D	3	3	1	1	29
153	3271	191	1182	B	OFF.TARGET	TUP1_T2098del	1	94	Y94	TUP1	NA	YES	x	D08	8	D	3	3	1	1	29
33	2058	191	1182	B	EMS.MUTANT	2P06D08	1	2058	2P06D08	NA	NA	NA	x	D09	9	D	3	3	1	1	29
CTRL	1617	191	1182	B	WT	WT	1	NA	NA	NA	NA	NA	x	D10	10	D	3	3	1	1	29
96	3103	191	1182	B	RAP1.MUTANT	P589.SYN	1	NA	NA	RAP1	NA	NA	x	D11	11	D	3	3	1	1	29
124	3215	191	1182	B	SINGLE.SITE	RPF1_G127A	1	2154	2P16H09	RPF1	B	NO	x	D12	12	D	3	3	1	1	29
CTRL	1617	191	1182	B	WT	WT	1	NA	NA	NA	NA	NA	x	E01	1	E	3	3	1	1	30
67	2799	191	1182	B	SINGLE.SITE	CCC2_G2108A	2	135	Y135	CCC2	NA	YES	x	E02	2	E	3	3	1	1	30
22	1587	191	1182	B	EMS.MUTANT	1P09E01	1	1587	1P09E01	NA	NA	NA	x	E03	3	E	3	3	1	1	30
166	R458	191	1182	B	RAP1.MUTANT	PLATE	1	NA	NA	RAP1	NA	NA	x	E04	4	E	3	3	1	1	30
CTRL	1617	191	1182	B	WT	WT	1	NA	NA	NA	NA	NA	x	E05	5	E	3	3	1	1	30
112	3192	191	1182	B	SINGLE.SITE	ATP23_G476A	2	2204	2P03B06	ATP23	D	YES	x	E06	6	E	3	3	1	1	30
69	2801	191	1182	B	SINGLE.SITE	NAM7_G1304A	2	1575	1P04G01	NAM7	NA	YES	x	E07	7	E	3	3	1	1	30
56	2526	191	1182	B	SINGLE.SITE	PRE7_G83A	2	1496	1P09F07	PRE7	NA	YES	x	E08	8	E	3	3	1	1	30
CTRL	1617	191	1182	B	WT	WT	1	NA	NA	NA	NA	NA	x	E09	9	E	3	3	1	1	30
12	1487	191	1182	B	EMS.MUTANT	1P07H05	1	1487	1P07H05	NA	NA	NA	x	E10	10	E	3	3	1	1	30
94	3097	191	1182	B	RAP1.MUTANT	G590.SYN	1	NA	NA	RAP1	NA	NA	x	E11	11	E	3	3	1	1	30
7	126	190	1180	B	EMS.MUTANT	Y126	1	126	Y126	NA	NA	NA	a	E12	12	E	3	3	1	1	30
121	3206	191	1182	B	SINGLE.SITE	COG6_G640A	2	2204	2P03B06	COG6	D	NO	x	F01	1	F	3	3	1	1	30
107	3184	191	1182	B	SINGLE.SITE	EXG2_C379T	2	2140	2P15D07	EXG2	A	NO	x	F02	2	F	3	3	1	1	30
CTRL	1617	191	1182	B	WT	WT	1	NA	NA	NA	NA	NA	x	F03	3	F	3	3	1	1	30
146	3257	191	1182	B	SINGLE.SITE	MRN1_G1664A	2	2175	2P18H11	MRN1	NA	YES	x	F04	4	F	3	3	1	1	30
171	880	171	880	B	NULL	NULL	1	NA	NA	NA	NA	NA	a	F05	5	F	3	3	1	1	30
147	3259	191	1182	B	SINGLE.SITE	FTR1_G265A	1	2100	2P11C10	FTR1	NA	YES	x	F06	6	F	3	3	1	1	30
CTRL	1617	191	1182	B	WT	WT	1	NA	NA	NA	NA	NA	x	F07	7	F	3	3	1	1	30
118	3203	191	1182	B	SINGLE.SITE	TRA1_G8560A	1	2013	2P01D04	TRA1	NA	YES	x	F08	8	F	3	3	1	1	30
75	2911	191	1182	B	SINGLE.SITE	ADE4_G856A	2	1595	1P11B11	ADE4	NA	YES	x	F09	9	F	3	3	1	1	30
29	2021	191	1182	B	EMS.MUTANT	2P02B11	1	2021	2P02B11	NA	NA	NA	x	F10	10	F	3	3	1	1	30
CTRL	1617	191	1182	B	WT	WT	1	NA	NA	NA	NA	NA	x	F11	11	F	3	3	1	1	30
71	2803	191	1182	B	DOUBLE.MUTANT	CHD1_G1277A_G2723A	1	54	Y54	CHD1	NA	YES	x	F12	12	F	3	3	1	1	30
14	1509	191	1182	B	EMS.MUTANT	1P12D09	1	1509	1P12D09	NA	NA	NA	x	G01	1	G	3	3	1	1	30
172	1617	172	1617	B	WT	WT	1	NA	NA	NA	NA	NA	x	G02	2	G	3	3	1	1	30
99	3157	191	1182	B	RAP1.MUTANT	F548.DELETION	1	NA	NA	RAP1	NA	NA	x	G03	3	G	3	3	1	1	30
CTRL	1617	191	1182	B	WT	WT	1	NA	NA	NA	NA	NA	x	G04	4	G	3	3	1	1	30
26	1611	191	1182	B	EMS.MUTANT	1P15H09	1	1611	1P15H09	NA	NA	NA	x	G05	5	G	3	3	1	1	30
3	94	190	1180	B	EMS.MUTANT	Y94	1	94	Y94	NA	NA	NA	a	G06	6	G	3	3	1	1	30
41	2157	191	1182	B	EMS.MUTANT	2P17B12	1	2157	2P17B12	NA	NA	NA	x	G07	7	G	3	3	1	1	30
CTRL	1617	191	1182	B	WT	WT	1	NA	NA	NA	NA	NA	x	G08	8	G	3	3	1	1	30
46	2217	191	1182	B	EMS.MUTANT	2P09C10	1	2217	2P09C10	NA	NA	NA	x	G09	9	G	3	3	1	1	30
101	3162	191	1182	B	SINGLE.SITE	FTR1_G853A	2	2200	2P01A08	FTR1	NA	YES	x	G10	10	G	3	3	1	1	30
193	1209	190	1180	B	m66	CIS	1	NA	NA	NA	NA	NA	a	G11	11	G	3	3	1	1	30
CTRL	1617	191	1182	B	WT	WT	1	NA	NA	NA	NA	NA	x	G12	12	G	3	3	1	1	30
108	3186	191	1182	B	SINGLE.SITE	DSE3_G249A	1	2182	2P19F12	DSE3	C	NO	x	H01	1	H	3	3	1	1	30
CTRL	1617	191	1182	B	WT	WT	1	NA	NA	NA	NA	NA	x	H02	2	H	3	3	1	1	30
191	1182	191	1182	B	GFP.MATALPHA	GFP.MATALPHA	1	NA	NA	NA	NA	NA	x	H03	3	H	3	3	1	1	30
74	2910	191	1182	B	SINGLE.SITE	ADE4_G856A	1	1595	1P11B11	ADE4	NA	YES	x	H04	4	H	3	3	1	1	30
9	135	190	1180	B	EMS.MUTANT	Y135	1	135	Y135	NA	NA	NA	a	H05	5	H	3	3	1	1	30
CTRL	1617	191	1182	B	WT	WT	1	NA	NA	NA	NA	NA	x	H06	6	H	3	3	1	1	30
133	3234	191	1182	B	SINGLE.SITE	ADE5_G1592A	1	1572	1P03E05	ADE5	NA	YES	x	H07	7	H	3	3	1	1	30
91	3089	191	1182	B	SINGLE.SITE	RIM8_C436T	2	1480	1P06B05	RIM8	NA	YES	x	H08	8	H	3	3	1	1	30
172	1617	191	1182	B	WT	WT	1	NA	NA	NA	NA	NA	x	H09	9	H	3	3	1	1	30
CTRL	1617	191	1182	B	WT	WT	1	NA	NA	NA	NA	NA	x	H10	10	H	3	3	1	1	30
77	2916	191	1182	B	SINGLE.SITE	ADE6_G1361A	1	2038	2P04A04	ADE6	NA	YES	x	H11	11	H	3	3	1	1	30
103	3175	191	1182	B	RAP1.MUTANT	F548	1	NA	NA	RAP1	NA	NA	x	H12	12	H	3	3	1	1	30
CTRL	1617	191	1182	B	WT	WT	1	NA	NA	NA	NA	NA	x	A01	1	A	1	3	2	2	31
172	1617	172	1617	B	WT	WT	1	NA	NA	NA	NA	NA	x	A02	2	A	1	3	2	2	31
83	2954	191	1182	B	SINGLE.SITE	ADE6_G3327A	2	1587	1P09E01	ADE6	NA	YES	x	A03	3	A	1	3	2	2	31
17	1565	191	1182	B	EMS.MUTANT	1P01D03	1	1565	1P01D03	NA	NA	NA	x	A04	4	A	1	3	2	2	31
CTRL	1617	191	1182	B	WT	WT	1	NA	NA	NA	NA	NA	x	A05	5	A	1	3	2	2	31
68	2800	191	1182	B	SINGLE.SITE	NAM7_G1304A	1	1575	1P04G01	NAM7	NA	YES	x	A06	6	A	1	3	2	2	31
13	1496	191	1182	B	EMS.MUTANT	1P09F07	1	1496	1P09F07	NA	NA	NA	x	A07	7	A	1	3	2	2	31
55	2525	191	1182	B	SINGLE.SITE	PRE7_G83A	1	1496	1P09F07	PRE7	NA	YES	x	A08	8	A	1	3	2	2	31
CTRL	1617	191	1182	B	WT	WT	1	NA	NA	NA	NA	NA	x	A09	9	A	1	3	2	2	31
129	3226	191	1182	B	SINGLE.SITE	ADE5_G2081A	1	1597	1P11D07	ADE5	NA	YES	x	A10	10	A	1	3	2	2	31
185	3139	191	1182	B	NULL	NULL	1	NA	NA	NA	NA	NA	x	A11	11	A	1	3	2	2	31
106	3183	191	1182	B	SINGLE.SITE	EXG2_C379T	1	2140	2P15D07	EXG2	A	NO	x	A12	12	A	1	3	2	2	31
95	3100	191	1182	B	RAP1.MUTANT	G590.SMALL	1	NA	NA	RAP1	NA	NA	x	B01	1	B	1	3	2	2	31
161	R128	191	1182	B	RAP1.MUTANT	PLATE	1	NA	NA	RAP1	NA	NA	x	B02	2	B	1	3	2	2	31
CTRL	1617	191	1182	B	WT	WT	1	NA	NA	NA	NA	NA	x	B03	3	B	1	3	2	2	31
172	1617	191	1182	B	WT	WT	1	NA	NA	NA	NA	NA	x	B04	4	B	1	3	2	2	31
113	3194	191	1182	B	SINGLE.SITE	CCC2_G2159A	2	2140	2P15D07	CCC2	A	YES	x	B05	5	B	1	3	2	2	31
37	2140	191	1182	B	EMS.MUTANT	2P15D07	1	2140	2P15D07	NA	NA	NA	x	B06	6	B	1	3	2	2	31
CTRL	1617	191	1182	B	WT	WT	1	NA	NA	NA	NA	NA	x	B07	7	B	1	3	2	2	31
191	1182	191	1182	B	GFP.MATALPHA	GFP.MATALPHA	1	NA	NA	NA	NA	NA	x	B08	8	B	1	3	2	2	31
102	3174	191	1182	B	RAP1.MUTANT	F548	1	NA	NA	RAP1	NA	NA	x	B09	9	B	1	3	2	2	31
65	2795	191	1182	B	SINGLE.SITE	SDS23_G676A	2	1487	1P07H05	SDS23	NA	YES	x	B10	10	B	1	3	2	2	31
CTRL	1617	191	1182	B	WT	WT	1	NA	NA	NA	NA	NA	x	B11	11	B	1	3	2	2	31
14	1509	191	1182	B	EMS.MUTANT	1P12D09	1	1509	1P12D09	NA	NA	NA	x	B12	12	B	1	3	2	2	31
185	3139	191	1182	B	NULL	NULL	1	NA	NA	NA	NA	NA	x	C01	1	C	1	3	2	2	31
185	3139	185	3139	B	NULL	NULL	1	NA	NA	NA	NA	NA	x	C02	2	C	1	3	2	2	31
119	3204	191	1182	B	SINGLE.SITE	TRA1_G8560A	2	2013	2P01D04	TRA1	NA	YES	x	C03	3	C	1	3	2	2	31
CTRL	1617	191	1182	B	WT	WT	1	NA	NA	NA	NA	NA	x	C04	4	C	1	3	2	2	31
1	54	190	1180	B	EMS.MUTANT	Y54	1	54	Y54	NA	NA	NA	a	C05	5	C	1	3	2	2	31
110	3190	191	1182	B	SINGLE.SITE	CCC2_G2159A	1	2140	2P15D07	CCC2	A	YES	x	C06	6	C	1	3	2	2	31
74	2910	191	1182	B	SINGLE.SITE	ADE4_G856A	1	1595	1P11B11	ADE4	NA	YES	x	C07	7	C	1	3	2	2	31
CTRL	1617	191	1182	B	WT	WT	1	NA	NA	NA	NA	NA	x	C08	8	C	1	3	2	2	31
176	2005	191	1182	B	CHR2SNP.69593(T)	POLYMORPHISM	2	NA	NA	NA	NA	NA	x	C09	9	C	1	3	2	2	31
10	333	190	1180	B	EMS.MUTANT	Y333	1	333	Y333	NA	NA	NA	a	C10	10	C	1	3	2	2	31
92	3091	191	1182	B	SINGLE.SITE	SSN2_C2911T	1	89	Y89	SSN2	NA	YES	x	C11	11	C	1	3	2	2	31
CTRL	1617	191	1182	B	WT	WT	1	NA	NA	NA	NA	NA	x	C12	12	C	1	3	2	2	31
32	2053	191	1182	B	EMS.MUTANT	2P05G06	1	2053	2P05G06	NA	NA	NA	x	D01	1	D	1	3	2	2	31
CTRL	1617	191	1182	B	WT	WT	1	NA	NA	NA	NA	NA	x	D02	2	D	1	3	2	2	31
172	1617	191	1182	B	WT	WT	1	NA	NA	NA	NA	NA	x	D03	3	D	1	3	2	2	31
123	3210	191	1182	B	SINGLE.SITE	ADE5_G479A	2	2146	2P15G08	ADE5	NA	YES	x	D04	4	D	1	3	2	2	31
156	3274	191	1182	B	SINGLE.SITE	ADE2_C1477T	1	2217	2P09C10	ADE2	NA	YES	x	D05	5	D	1	3	2	2	31
CTRL	1617	191	1182	B	WT	WT	1	NA	NA	NA	NA	NA	x	D06	6	D	1	3	2	2	31
98	3109	191	1182	B	RAP1.MUTANT	P589.LARGE	1	NA	NA	RAP1	NA	NA	x	D07	7	D	1	3	2	2	31
53	2523	191	1182	B	SINGLE.SITE	ADE2_G34A	1	NA	NA	ADE2	NA	YES	x	D08	8	D	1	3	2	2	31
192	2884	190	1180	B	TATA.22	CIS	1	NA	NA	NA	NA	NA	a	D09	9	D	1	3	2	2	31
CTRL	1617	191	1182	B	WT	WT	1	NA	NA	NA	NA	NA	x	D10	10	D	1	3	2	2	31
34	2067	191	1182	B	EMS.MUTANT	2P07D07	1	2067	2P07D07	NA	NA	NA	x	D11	11	D	1	3	2	2	31
39	2146	191	1182	B	EMS.MUTANT	2P15G08	1	2146	2P15G08	NA	NA	NA	x	D12	12	D	1	3	2	2	31
CTRL	1617	191	1182	B	WT	WT	1	NA	NA	NA	NA	NA	x	E01	1	E	1	3	2	2	32
162	R15:3	191	1182	B	RAP1.MUTANT	PLATE	1	NA	NA	RAP1	NA	NA	x	E02	2	E	1	3	2	2	32
48	2504	191	1182	B	SINGLE.SITE	CYC8_G1010A	1	126	Y126	CYC8	NA	YES	x	E03	3	E	1	3	2	2	32
27	2012	191	1182	B	EMS.MUTANT	2P01C08	1	2012	2P01C08	NA	NA	NA	x	E04	4	E	1	3	2	2	32
CTRL	1617	191	1182	B	WT	WT	1	NA	NA	NA	NA	NA	x	E05	5	E	1	3	2	2	32
43	2182	191	1182	B	EMS.MUTANT	2P19F12	1	2182	2P19F12	NA	NA	NA	x	E06	6	E	1	3	2	2	32
90	3088	191	1182	B	SINGLE.SITE	RIM8_C436T	1	1480	1P06B05	RIM8	NA	YES	x	E07	7	E	1	3	2	2	32
152	3268	191	1182	B	SINGLE.SITE	NAP1_G1034A	2	1523	1P16A09	NAP1	NA	YES	x	E08	8	E	1	3	2	2	32
CTRL	1617	191	1182	B	WT	WT	1	NA	NA	NA	NA	NA	x	E09	9	E	1	3	2	2	32
76	2915	191	1182	B	SINGLE.SITE	ADE6_G1055A	1	1565	1P01D03	ADE6	NA	YES	x	E10	10	E	1	3	2	2	32
80	2919	191	1182	B	SINGLE.SITE	ADE6_G3327A	1	1587	1P09E01	ADE6	NA	YES	x	E11	11	E	1	3	2	2	32
148	3260	191	1182	B	SINGLE.SITE	FTR1_G265A	2	2100	2P11C10	FTR1	NA	YES	x	E12	12	E	1	3	2	2	32
178	2007	191	1182	B	CHR2SNP.69593(T)	POLYMORPHISM	3	NA	NA	NA	NA	NA	x	F01	1	F	1	3	2	2	32
5	103	190	1180	B	EMS.MUTANT	Y103	1	103	Y103	NA	NA	NA	a	F02	2	F	1	3	2	2	32
CTRL	1617	191	1182	B	WT	WT	1	NA	NA	NA	NA	NA	x	F03	3	F	1	3	2	2	32
160	R120	191	1182	B	RAP1.MUTANT	PLATE	1	NA	NA	RAP1	NA	NA	x	F04	4	F	1	3	2	2	32
104	3176	191	1182	B	RAP1.MUTANT	F548	1	NA	NA	RAP1	NA	NA	x	F05	5	F	1	3	2	2	32
134	3235	191	1182	B	SINGLE.SITE	ADE5_G1592A	2	1572	1P03E05	ADE5	NA	YES	x	F06	6	F	1	3	2	2	32
CTRL	1617	191	1182	B	WT	WT	1	NA	NA	NA	NA	NA	x	F07	7	F	1	3	2	2	32
25	1600	191	1182	B	EMS.MUTANT	1P12F03	1	1600	1P12F03	NA	NA	NA	x	F08	8	F	1	3	2	2	32
142	3251	191	1182	B	SINGLE.SITE	NAM7_G2462A	2	2058	2P06D08	NAM7	NA	YES	x	F09	9	F	1	3	2	2	32
60	2699	191	1182	B	SINGLE.SITE	CHD1_G1277A	1	54	Y54	CHD1	NA	YES	x	F10	10	F	1	3	2	2	32
CTRL	1617	191	1182	B	WT	WT	1	NA	NA	NA	NA	NA	x	F11	11	F	1	3	2	2	32
171	880	171	880	B	NULL	NULL	1	NA	NA	NA	NA	NA	a	F12	12	F	1	3	2	2	32
143	3253	191	1182	B	SINGLE.SITE	IRA2_G7496A	1	2157	2P17B12	IRA2	NA	YES	x	G01	1	G	1	3	2	2	32
61	2700	191	1182	B	SINGLE.SITE	CIT2_C-385T	1	103	Y103	CIT2	NA	YES	x	G02	2	G	1	3	2	2	32
179	2008	191	1182	B	CHR2SNP.69593(PolyG_T)	POLYMORPHISM	2	NA	NA	NA	NA	NA	x	G03	3	G	1	3	2	2	32
CTRL	1617	191	1182	B	WT	WT	1	NA	NA	NA	NA	NA	x	G04	4	G	1	3	2	2	32
137	3244	191	1182	B	SINGLE.SITE	HXK2_G1388A	1	2053	2P05G06	HXK2	NA	YES	x	G05	5	G	1	3	2	2	32
105	3177	191	1182	B	RAP1.MUTANT	F548	1	NA	NA	RAP1	NA	NA	x	G06	6	G	1	3	2	2	32
86	2996	191	1182	B	SINGLE.SITE	ADE6_G1055A	2	1565	1P01D03	ADE6	NA	YES	x	G07	7	G	1	3	2	2	32
CTRL	1617	191	1182	B	WT	WT	1	NA	NA	NA	NA	NA	x	G08	8	G	1	3	2	2	32
190	1180	190	1180	B	GFP.MATA	GFP.MATA	1	NA	NA	NA	NA	NA	a	G09	9	G	1	3	2	2	32
169	R65	191	1182	B	RAP1.MUTANT	PLATE	1	NA	NA	RAP1	NA	NA	x	G10	10	G	1	3	2	2	32
28	2013	191	1182	B	EMS.MUTANT	2P01D04	1	2013	2P01D04	NA	NA	NA	x	G11	11	G	1	3	2	2	32
CTRL	1617	191	1182	B	WT	WT	1	NA	NA	NA	NA	NA	x	G12	12	G	1	3	2	2	32
64	2794	191	1182	B	SINGLE.SITE	SDS23_G676A	1	1487	1P07H05	SDS23	NA	YES	x	H01	1	H	1	3	2	2	32
CTRL	1617	191	1182	B	WT	WT	1	NA	NA	NA	NA	NA	x	H02	2	H	1	3	2	2	32
31	2038	191	1182	B	EMS.MUTANT	2P04A04	1	2038	2P04A04	NA	NA	NA	x	H03	3	H	1	3	2	2	32
100	3161	191	1182	B	SINGLE.SITE	FTR1_G853A	1	2200	2P01A08	FTR1	NA	YES	x	H04	4	H	1	3	2	2	32
170	629	170	629	B	WT	WT	1	NA	NA	NA	NA	NA	a	H05	5	H	1	3	2	2	32
CTRL	1617	191	1182	B	WT	WT	1	NA	NA	NA	NA	NA	x	H06	6	H	1	3	2	2	32
165	R38	191	1182	B	RAP1.MUTANT	PLATE	1	NA	NA	RAP1	NA	NA	x	H07	7	H	1	3	2	2	32
2	89	190	1180	B	EMS.MUTANT	Y89	1	89	Y89	NA	NA	NA	a	H08	8	H	1	3	2	2	32
163	R238	191	1182	B	RAP1.MUTANT	PLATE	1	NA	NA	RAP1	NA	NA	x	H09	9	H	1	3	2	2	32
CTRL	1617	191	1182	B	WT	WT	1	NA	NA	NA	NA	NA	x	H10	10	H	1	3	2	2	32
116	3201	191	1182	B	OFF.TARGET	FRA1_G2175A	1	2012	2P01C08	FRA1	NA	YES	x	H11	11	H	1	3	2	2	32
125	3221	191	1182	B	SINGLE.SITE	ADE5_G713A	1	1611	1P15H09	ADE5	NA	YES	x	H12	12	H	1	3	2	2	32
CTRL	1617	191	1182	B	WT	WT	1	NA	NA	NA	NA	NA	x	A01	1	A	2	3	2	2	33
173	2002	191	1182	B	CHR2SNP.69593(T_G)	POLYMORPHISM	1	NA	NA	NA	NA	NA	x	A02	2	A	2	3	2	2	33
58	2691	191	1182	B	EXTRA.MUTATION	NAR1_G536A_G624T	1	1513	1P12H01	NAR1	NA	YES	x	A03	3	A	2	3	2	2	33
149	3263	191	1182	B	SINGLE.SITE	NAM7_G2463	1	2142	2P15E04	NAM7	NA	YES	x	A04	4	A	2	3	2	2	33
CTRL	1617	191	1182	B	WT	WT	1	NA	NA	NA	NA	NA	x	A05	5	A	2	3	2	2	33
185	3139	185	3139	B	NULL	NULL	1	NA	NA	NA	NA	NA	x	A06	6	A	2	3	2	2	33
177	2006	191	1182	B	CHR2SNP.69593(PolyG_T)	POLYMORPHISM	1	NA	NA	NA	NA	NA	x	A07	7	A	2	3	2	2	33
109	3187	191	1182	B	SINGLE.SITE	DSE3_G249A	2	2182	2P19F12	DSE3	C	NO	x	A08	8	A	2	3	2	2	33
CTRL	1617	191	1182	B	WT	WT	1	NA	NA	NA	NA	NA	x	A09	9	A	2	3	2	2	33
97	3104	191	1182	B	RAP1.MUTANT	P589.SMALL	1	NA	NA	RAP1	NA	NA	x	A10	10	A	2	3	2	2	33
70	2802	191	1182	B	SINGLE.SITE	BSC5_G583A	1	333	Y333	BSC5	NA	YES	x	A11	11	A	2	3	2	2	33
40	2154	191	1182	B	EMS.MUTANT	2P16H09	1	2154	2P16H09	NA	NA	NA	x	A12	12	A	2	3	2	2	33
57	2690	191	1182	B	SINGLE.SITE	NAR1_G536A	1	1513	1P12H01	NAR1	NA	YES	x	B01	1	B	2	3	2	2	33
127	3224	191	1182	B	SINGLE.SITE	ADE5_G1385A	2	1600	1P12F03	ADE5	NA	YES	x	B02	2	B	2	3	2	2	33
CTRL	1617	191	1182	B	WT	WT	1	NA	NA	NA	NA	NA	x	B03	3	B	2	3	2	2	33
78	2917	191	1182	B	SINGLE.SITE	ADE6_G2801A	1	2021	2P02B11	ADE6	NA	YES	x	B04	4	B	2	3	2	2	33
16	1523	191	1182	B	EMS.MUTANT	1P16A09	1	1523	1P16A09	NA	NA	NA	x	B05	5	B	2	3	2	2	33
122	3209	191	1182	B	SINGLE.SITE	ADE5_G479A	1	2146	2P15G08	ADE5	NA	YES	x	B06	6	B	2	3	2	2	33
CTRL	1617	191	1182	B	WT	WT	1	NA	NA	NA	NA	NA	x	B07	7	B	2	3	2	2	33
145	3256	191	1182	B	SINGLE.SITE	MRN1_G1664A	1	2175	2P18H11	MRN1	NA	YES	x	B08	8	B	2	3	2	2	33
19	1575	191	1182	B	EMS.MUTANT	1P04G01	1	1575	1P04G01	NA	NA	NA	x	B09	9	B	2	3	2	2	33
191	1182	191	1182	B	GFP.MATALPHA	GFP.MATALPHA	1	NA	NA	NA	NA	NA	x	B10	10	B	2	3	2	2	33
CTRL	1617	191	1182	B	WT	WT	1	NA	NA	NA	NA	NA	x	B11	11	B	2	3	2	2	33
170	629	170	629	B	WT	WT	1	NA	NA	NA	NA	NA	a	B12	12	B	2	3	2	2	33
186	1177	190	1180	B	DELETION	CIS	1	NA	NA	NA	NA	NA	a	C01	1	C	2	3	2	2	33
144	3254	191	1182	B	SINGLE.SITE	IRA2_G7496A	2	2157	2P17B12	IRA2	NA	YES	x	C02	2	C	2	3	2	2	33
171	880	171	880	B	NULL	NULL	1	NA	NA	NA	NA	NA	a	C03	3	C	2	3	2	2	33
CTRL	1617	191	1182	B	WT	WT	1	NA	NA	NA	NA	NA	x	C04	4	C	2	3	2	2	33
170	629	190	1180	B	WT	WT	1	NA	NA	NA	NA	NA	a	C05	5	C	2	3	2	2	33
47	2479	191	1182	B	SINGLE.SITE	ECM23_G130A	1	123	Y123	ECM23	NA	YES	x	C06	6	C	2	3	2	2	33
154	3272	191	1182	B	OFF.TARGET	TUP1_T2098del	2	94	Y94	TUP1	NA	YES	x	C07	7	C	2	3	2	2	33
CTRL	1617	191	1182	B	WT	WT	1	NA	NA	NA	NA	NA	x	C08	8	C	2	3	2	2	33
164	R252	191	1182	B	RAP1.MUTANT	PLATE	1	NA	NA	RAP1	NA	NA	x	C09	9	C	2	3	2	2	33
44	2200	191	1182	B	EMS.MUTANT	2P01A08	1	2200	2P01A08	NA	NA	NA	x	C10	10	C	2	3	2	2	33
87	2997	191	1182	B	SINGLE.SITE	ADE6_G1361A	2	2038	2P04A04	ADE6	NA	YES	x	C11	11	C	2	3	2	2	33
CTRL	1617	191	1182	B	WT	WT	1	NA	NA	NA	NA	NA	x	C12	12	C	2	3	2	2	33
136	3242	191	1182	B	SINGLE.SITE	CAF40_G674A	2	2037	2P03H11	CAF40	NA	YES	x	D01	1	D	2	3	2	2	33
CTRL	1617	191	1182	B	WT	WT	1	NA	NA	NA	NA	NA	x	D02	2	D	2	3	2	2	33
185	3139	191	1182	B	NULL	NULL	1	NA	NA	NA	NA	NA	x	D03	3	D	2	3	2	2	33
184	2706	191	1182	B	RAP1.PAM.INS	RAP1.CONTROL	2	NA	NA	NA	NA	NA	x	D04	4	D	2	3	2	2	33
21	1581	191	1182	B	EMS.MUTANT	1P06E01	1	1581	1P06E01	NA	NA	NA	x	D05	5	D	2	3	2	2	33
CTRL	1617	191	1182	B	WT	WT	1	NA	NA	NA	NA	NA	x	D06	6	D	2	3	2	2	33
15	1513	191	1182	B	EMS.MUTANT	1P12H01	1	1513	1P12H01	NA	NA	NA	x	D07	7	D	2	3	2	2	33
182	2702	191	1182	B	RAP1.PAM.MUT	RAP1.CONTROL	2	NA	NA	NA	NA	NA	x	D08	8	D	2	3	2	2	33
79	2918	191	1182	B	SINGLE.SITE	ADE6_G2801A	2	2021	2P02B11	ADE6	NA	YES	x	D09	9	D	2	3	2	2	33
CTRL	1617	191	1182	B	WT	WT	1	NA	NA	NA	NA	NA	x	D10	10	D	2	3	2	2	33
4	99	190	1180	B	EMS.MUTANT	Y99	1	99	Y99	NA	NA	NA	a	D11	11	D	2	3	2	2	33
120	3205	191	1182	B	SINGLE.SITE	COG6_G640A	1	2204	2P03B06	COG6	D	NO	x	D12	12	D	2	3	2	2	33
CTRL	1617	191	1182	B	WT	WT	1	NA	NA	NA	NA	NA	x	E01	1	E	2	3	2	2	34
180	2009	191	1182	B	CHR2SNP.69593(PolyG_T)	POLYMORPHISM	3	NA	NA	NA	NA	NA	x	E02	2	E	2	3	2	2	34
155	3273	191	1182	B	OFF.TARGET	SET1_TTATCGAGTACGTTGGTGA2890del	1	54	Y54	SET1	NA	YES	x	E03	3	E	2	3	2	2	34
126	3222	191	1182	B	SINGLE.SITE	ADE5_G713A	2	1611	1P15H09	ADE5	NA	YES	x	E04	4	E	2	3	2	2	34
CTRL	1617	191	1182	B	WT	WT	1	NA	NA	NA	NA	NA	x	E05	5	E	2	3	2	2	34
168	R54	191	1182	B	RAP1.MUTANT	PLATE	1	NA	NA	RAP1	NA	NA	x	E06	6	E	2	3	2	2	34
151	3267	191	1182	B	SINGLE.SITE	NAP1_G1034A	1	1523	1P16A09	NAP1	NA	YES	x	E07	7	E	2	3	2	2	34
172	1617	172	1617	B	WT	WT	1	NA	NA	NA	NA	NA	x	E08	8	E	2	3	2	2	34
CTRL	1617	191	1182	B	WT	WT	1	NA	NA	NA	NA	NA	x	E09	9	E	2	3	2	2	34
82	2921	191	1182	B	SINGLE.SITE	ADE6_G3443A	2	1577	1P05D03	ADE6	NA	YES	x	E10	10	E	2	3	2	2	34
59	2692	191	1182	B	SINGLE.SITE	NUP192_G3133A	1	99	Y99	NUP192	NA	YES	x	E11	11	E	2	3	2	2	34
45	2204	191	1182	B	EMS.MUTANT	2P03B06	1	2204	2P03B06	NA	NA	NA	x	E12	12	E	2	3	2	2	34
187	1156	190	1180	B	m76	CIS	1	NA	NA	NA	NA	NA	a	F01	1	F	2	3	2	2	34
EMPTY	NA	EMPTY	NA	B	NA	NA	NA	NA	NA	NA	NA	NA	NA	F02	2	F	2	3	2	2	34
CTRL	1617	191	1182	B	WT	WT	1	NA	NA	NA	NA	NA	x	F03	3	F	2	3	2	2	34
85	2956	191	1182	B	SINGLE.SITE	ADE6_G3316A	2	2072	2P07G03	ADE6	NA	YES	x	F04	4	F	2	3	2	2	34
188	1200	190	1180	B	m75	CIS	1	NA	NA	NA	NA	NA	a	F05	5	F	2	3	2	2	34
73	2907	191	1182	B	SINGLE.SITE	ADE4_C734T	2	1509	1P12D09	ADE4	NA	YES	x	F06	6	F	2	3	2	2	34
CTRL	1617	191	1182	B	WT	WT	1	NA	NA	NA	NA	NA	x	F07	7	F	2	3	2	2	34
175	2004	191	1182	B	CHR2SNP.69593(T_G)	POLYMORPHISM	2	NA	NA	NA	NA	NA	x	F08	8	F	2	3	2	2	34
30	2037	191	1182	B	EMS.MUTANT	2P03H11	1	2037	2P03H11	NA	NA	NA	x	F09	9	F	2	3	2	2	34
138	3245	191	1182	B	SINGLE.SITE	HXK2_G1388A	2	2053	2P05G06	HXK2	NA	YES	x	F10	10	F	2	3	2	2	34
CTRL	1617	191	1182	B	WT	WT	1	NA	NA	NA	NA	NA	x	F11	11	F	2	3	2	2	34
35	2072	191	1182	B	EMS.MUTANT	2P07G03	1	2072	2P07G03	NA	NA	NA	x	F12	12	F	2	3	2	2	34
190	1180	190	1180	B	GFP.MATA	GFP.MATA	1	NA	NA	NA	NA	NA	a	G01	1	G	2	3	2	2	34
189	1188	190	1180	B	m63	CIS	1	NA	NA	NA	NA	NA	a	G02	2	G	2	3	2	2	34
49	2505	191	1182	B	SINGLE.SITE	CYC8_G1010A	2	126	Y126	CYC8	NA	YES	x	G03	3	G	2	3	2	2	34
CTRL	1617	191	1182	B	WT	WT	1	NA	NA	NA	NA	NA	x	G04	4	G	2	3	2	2	34
141	3250	191	1182	B	SINGLE.SITE	NAM7_G2462A	1	2058	2P06D08	NAM7	NA	YES	x	G05	5	G	2	3	2	2	34
172	1617	191	1182	B	WT	WT	1	NA	NA	NA	NA	NA	x	G06	6	G	2	3	2	2	34
66	2798	191	1182	B	SINGLE.SITE	CCC2_G2108A	1	135	Y135	CCC2	NA	YES	x	G07	7	G	2	3	2	2	34
CTRL	1617	191	1182	B	WT	WT	1	NA	NA	NA	NA	NA	x	G08	8	G	2	3	2	2	34
111	3191	191	1182	B	SINGLE.SITE	ATP23_G476A	1	2204	2P03B06	ATP23	D	YES	x	G09	9	G	2	3	2	2	34
24	1597	191	1182	B	EMS.MUTANT	1P11D07	1	1597	1P11D07	NA	NA	NA	x	G10	10	G	2	3	2	2	34
20	1577	191	1182	B	EMS.MUTANT	1P05D03	1	1577	1P05D03	NA	NA	NA	x	G11	11	G	2	3	2	2	34
CTRL	1617	191	1182	B	WT	WT	1	NA	NA	NA	NA	NA	x	G12	12	G	2	3	2	2	34
117	3202	191	1182	B	OFF.TARGET	FRA1_G2175A	2	2012	2P01C08	FRA1	NA	YES	x	H01	1	H	2	3	2	2	34
CTRL	1617	191	1182	B	WT	WT	1	NA	NA	NA	NA	NA	x	H02	2	H	2	3	2	2	34
93	3092	191	1182	B	SINGLE.SITE	SSN2_C2911T	2	89	Y89	SSN2	NA	YES	x	H03	3	H	2	3	2	2	34
159	R104	191	1182	B	RAP1.MUTANT	PLATE	1	NA	NA	RAP1	NA	NA	x	H04	4	H	2	3	2	2	34
11	1480	191	1182	B	EMS.MUTANT	1P06B05	1	1480	1P06B05	NA	NA	NA	x	H05	5	H	2	3	2	2	34
CTRL	1617	191	1182	B	WT	WT	1	NA	NA	NA	NA	NA	x	H06	6	H	2	3	2	2	34
135	3241	191	1182	B	SINGLE.SITE	CAF40_G674A	1	2037	2P03H11	CAF40	NA	YES	x	H07	7	H	2	3	2	2	34
62	2728	191	1182	B	SINGLE.SITE	TYE7_�C391T	1	134	Y134	TYE7	NA	YES	x	H08	8	H	2	3	2	2	34
52	2522	191	1182	B	SINGLE.SITE	CHD1_G2723A	1	54	Y54	CHD1	NA	YES	x	H09	9	H	2	3	2	2	34
CTRL	1617	191	1182	B	WT	WT	1	NA	NA	NA	NA	NA	x	H10	10	H	2	3	2	2	34
130	3227	191	1182	B	SINGLE.SITE	ADE5_G2081A	2	1597	1P11D07	ADE5	NA	YES	x	H11	11	H	2	3	2	2	34
8	134	190	1180	B	EMS.MUTANT	Y134	1	134	Y134	NA	NA	NA	a	H12	12	H	2	3	2	2	34
CTRL	1617	191	1182	B	WT	WT	1	NA	NA	NA	NA	NA	x	A01	1	A	3	3	2	2	35
140	3248	191	1182	B	SINGLE.SITE	BRE2_G405A	2	2067	2P07D07	BRE2	NA	YES	x	A02	2	A	3	3	2	2	35
72	2906	191	1182	B	SINGLE.SITE	ADE4_C734T	1	1509	1P12D09	ADE4	NA	YES	x	A03	3	A	3	3	2	2	35
185	3139	185	3139	B	NULL	NULL	1	NA	NA	NA	NA	NA	x	A04	4	A	3	3	2	2	35
CTRL	1617	191	1182	B	WT	WT	1	NA	NA	NA	NA	NA	x	A05	5	A	3	3	2	2	35
51	2507	191	1182	B	SINGLE.SITE	WWM1_C313T	2	96	Y96	WWM1	NA	YES	x	A06	6	A	3	3	2	2	35
63	2729	191	1182	B	SINGLE.SITE	TYE7_�C391T	2	134	Y134	TYE7	NA	YES	x	A07	7	A	3	3	2	2	35
132	3229	191	1182	B	SINGLE.SITE	CIA2_G626A	2	2154	2P16H09	CIA2	B	YES	x	A08	8	A	3	3	2	2	35
CTRL	1617	191	1182	B	WT	WT	1	NA	NA	NA	NA	NA	x	A09	9	A	3	3	2	2	35
50	2506	191	1182	B	SINGLE.SITE	WWM1_C313T	1	96	Y96	WWM1	NA	YES	x	A10	10	A	3	3	2	2	35
150	3264	191	1182	B	SINGLE.SITE	NAM7_G2463	2	2142	2P15E04	NAM7	NA	YES	x	A11	11	A	3	3	2	2	35
88	3065	191	1182	B	SINGLE.SITE	ADE5_G1385A	1	1600	1P12F03	ADE5	NA	YES	x	A12	12	A	3	3	2	2	35
158	R103	191	1182	B	RAP1.MUTANT	PLATE	1	NA	NA	RAP1	NA	NA	x	B01	1	B	3	3	2	2	35
54	2524	191	1182	B	SINGLE.SITE	ADE2_G34A	2	NA	NA	ADE2	NA	YES	x	B02	2	B	3	3	2	2	35
CTRL	1617	191	1182	B	WT	WT	1	NA	NA	NA	NA	NA	x	B03	3	B	3	3	2	2	35
183	2705	191	1182	B	RAP1.PAM.INS	RAP1.CONTROL	1	NA	NA	NA	NA	NA	x	B04	4	B	3	3	2	2	35
42	2175	191	1182	B	EMS.MUTANT	2P18H11	1	2175	2P18H11	NA	NA	NA	x	B05	5	B	3	3	2	2	35
181	2701	191	1182	B	RAP1.PAM.MUT	RAP1.CONTROL	1	NA	NA	NA	NA	NA	x	B06	6	B	3	3	2	2	35
CTRL	1617	191	1182	B	WT	WT	1	NA	NA	NA	NA	NA	x	B07	7	B	3	3	2	2	35
185	3139	191	1182	B	NULL	NULL	1	NA	NA	NA	NA	NA	x	B08	8	B	3	3	2	2	35
157	3275	191	1182	B	SINGLE.SITE	ADE2_C1477T	2	2217	2P09C10	ADE2	NA	YES	x	B09	9	B	3	3	2	2	35
131	3228	191	1182	B	SINGLE.SITE	CIA2_G626A	1	2154	2P16H09	CIA2	B	YES	x	B10	10	B	3	3	2	2	35
CTRL	1617	191	1182	B	WT	WT	1	NA	NA	NA	NA	NA	x	B11	11	B	3	3	2	2	35
139	3247	191	1182	B	SINGLE.SITE	BRE2_G405A	1	2067	2P07D07	BRE2	NA	YES	x	B12	12	B	3	3	2	2	35
170	629	170	629	B	WT	WT	1	NA	NA	NA	NA	NA	a	C01	1	C	3	3	2	2	35
115	3198	191	1182	B	SINGLE.SITE	MOD5_G765A	2	2182	2P19F12	MOD5	C	YES	x	C02	2	C	3	3	2	2	35
6	123	190	1180	B	EMS.MUTANT	Y123	1	123	Y123	NA	NA	NA	a	C03	3	C	3	3	2	2	35
CTRL	1617	191	1182	B	WT	WT	1	NA	NA	NA	NA	NA	x	C04	4	C	3	3	2	2	35
171	880	190	1180	B	NULL	NULL	1	NA	NA	NA	NA	NA	a	C05	5	C	3	3	2	2	35
128	3225	191	1182	B	SINGLE.SITE	ADE5_G1715A	2	1581	1P06E01	ADE5	NA	YES	x	C06	6	C	3	3	2	2	35
167	R484	191	1182	B	RAP1.MUTANT	PLATE	1	NA	NA	RAP1	NA	NA	x	C07	7	C	3	3	2	2	35
CTRL	1617	191	1182	B	WT	WT	1	NA	NA	NA	NA	NA	x	C08	8	C	3	3	2	2	35
114	3197	191	1182	B	SINGLE.SITE	MOD5_G765A	1	2182	2P19F12	MOD5	C	YES	x	C09	9	C	3	3	2	2	35
23	1595	191	1182	B	EMS.MUTANT	1P11B11	1	1595	1P11B11	NA	NA	NA	x	C10	10	C	3	3	2	2	35
18	1572	191	1182	B	EMS.MUTANT	1P03E05	1	1572	1P03E05	NA	NA	NA	x	C11	11	C	3	3	2	2	35
CTRL	1617	191	1182	B	WT	WT	1	NA	NA	NA	NA	NA	x	C12	12	C	3	3	2	2	35
38	2142	191	1182	B	EMS.MUTANT	2P15E04	1	2142	2P15E04	NA	NA	NA	x	D01	1	D	3	3	2	2	35
CTRL	1617	191	1182	B	WT	WT	1	NA	NA	NA	NA	NA	x	D02	2	D	3	3	2	2	35
174	2003	191	1182	B	CHR2SNP.69593(T)	POLYMORPHISM	1	NA	NA	NA	NA	NA	x	D03	3	D	3	3	2	2	35
89	3068	191	1182	B	SINGLE.SITE	ADE5_G1715A	1	1581	1P06E01	ADE5	NA	YES	x	D04	4	D	3	3	2	2	35
36	2100	191	1182	B	EMS.MUTANT	2P11C10	1	2100	2P11C10	NA	NA	NA	x	D05	5	D	3	3	2	2	35
CTRL	1617	191	1182	B	WT	WT	1	NA	NA	NA	NA	NA	x	D06	6	D	3	3	2	2	35
190	1180	190	1180	B	GFP.MATA	GFP.MATA	1	NA	NA	NA	NA	NA	a	D07	7	D	3	3	2	2	35
153	3271	191	1182	B	OFF.TARGET	TUP1_T2098del	1	94	Y94	TUP1	NA	YES	x	D08	8	D	3	3	2	2	35
33	2058	191	1182	B	EMS.MUTANT	2P06D08	1	2058	2P06D08	NA	NA	NA	x	D09	9	D	3	3	2	2	35
CTRL	1617	191	1182	B	WT	WT	1	NA	NA	NA	NA	NA	x	D10	10	D	3	3	2	2	35
96	3103	191	1182	B	RAP1.MUTANT	P589.SYN	1	NA	NA	RAP1	NA	NA	x	D11	11	D	3	3	2	2	35
124	3215	191	1182	B	SINGLE.SITE	RPF1_G127A	1	2154	2P16H09	RPF1	B	NO	x	D12	12	D	3	3	2	2	35
CTRL	1617	191	1182	B	WT	WT	1	NA	NA	NA	NA	NA	x	E01	1	E	3	3	2	2	36
67	2799	191	1182	B	SINGLE.SITE	CCC2_G2108A	2	135	Y135	CCC2	NA	YES	x	E02	2	E	3	3	2	2	36
22	1587	191	1182	B	EMS.MUTANT	1P09E01	1	1587	1P09E01	NA	NA	NA	x	E03	3	E	3	3	2	2	36
166	R458	191	1182	B	RAP1.MUTANT	PLATE	1	NA	NA	RAP1	NA	NA	x	E04	4	E	3	3	2	2	36
CTRL	1617	191	1182	B	WT	WT	1	NA	NA	NA	NA	NA	x	E05	5	E	3	3	2	2	36
112	3192	191	1182	B	SINGLE.SITE	ATP23_G476A	2	2204	2P03B06	ATP23	D	YES	x	E06	6	E	3	3	2	2	36
69	2801	191	1182	B	SINGLE.SITE	NAM7_G1304A	2	1575	1P04G01	NAM7	NA	YES	x	E07	7	E	3	3	2	2	36
56	2526	191	1182	B	SINGLE.SITE	PRE7_G83A	2	1496	1P09F07	PRE7	NA	YES	x	E08	8	E	3	3	2	2	36
CTRL	1617	191	1182	B	WT	WT	1	NA	NA	NA	NA	NA	x	E09	9	E	3	3	2	2	36
12	1487	191	1182	B	EMS.MUTANT	1P07H05	1	1487	1P07H05	NA	NA	NA	x	E10	10	E	3	3	2	2	36
94	3097	191	1182	B	RAP1.MUTANT	G590.SYN	1	NA	NA	RAP1	NA	NA	x	E11	11	E	3	3	2	2	36
7	126	190	1180	B	EMS.MUTANT	Y126	1	126	Y126	NA	NA	NA	a	E12	12	E	3	3	2	2	36
121	3206	191	1182	B	SINGLE.SITE	COG6_G640A	2	2204	2P03B06	COG6	D	NO	x	F01	1	F	3	3	2	2	36
107	3184	191	1182	B	SINGLE.SITE	EXG2_C379T	2	2140	2P15D07	EXG2	A	NO	x	F02	2	F	3	3	2	2	36
CTRL	1617	191	1182	B	WT	WT	1	NA	NA	NA	NA	NA	x	F03	3	F	3	3	2	2	36
146	3257	191	1182	B	SINGLE.SITE	MRN1_G1664A	2	2175	2P18H11	MRN1	NA	YES	x	F04	4	F	3	3	2	2	36
171	880	171	880	B	NULL	NULL	1	NA	NA	NA	NA	NA	a	F05	5	F	3	3	2	2	36
147	3259	191	1182	B	SINGLE.SITE	FTR1_G265A	1	2100	2P11C10	FTR1	NA	YES	x	F06	6	F	3	3	2	2	36
CTRL	1617	191	1182	B	WT	WT	1	NA	NA	NA	NA	NA	x	F07	7	F	3	3	2	2	36
118	3203	191	1182	B	SINGLE.SITE	TRA1_G8560A	1	2013	2P01D04	TRA1	NA	YES	x	F08	8	F	3	3	2	2	36
75	2911	191	1182	B	SINGLE.SITE	ADE4_G856A	2	1595	1P11B11	ADE4	NA	YES	x	F09	9	F	3	3	2	2	36
29	2021	191	1182	B	EMS.MUTANT	2P02B11	1	2021	2P02B11	NA	NA	NA	x	F10	10	F	3	3	2	2	36
CTRL	1617	191	1182	B	WT	WT	1	NA	NA	NA	NA	NA	x	F11	11	F	3	3	2	2	36
71	2803	191	1182	B	DOUBLE.MUTANT	CHD1_G1277A_G2723A	1	54	Y54	CHD1	NA	YES	x	F12	12	F	3	3	2	2	36
14	1509	191	1182	B	EMS.MUTANT	1P12D09	1	1509	1P12D09	NA	NA	NA	x	G01	1	G	3	3	2	2	36
172	1617	172	1617	B	WT	WT	1	NA	NA	NA	NA	NA	x	G02	2	G	3	3	2	2	36
99	3157	191	1182	B	RAP1.MUTANT	F548.DELETION	1	NA	NA	RAP1	NA	NA	x	G03	3	G	3	3	2	2	36
CTRL	1617	191	1182	B	WT	WT	1	NA	NA	NA	NA	NA	x	G04	4	G	3	3	2	2	36
26	1611	191	1182	B	EMS.MUTANT	1P15H09	1	1611	1P15H09	NA	NA	NA	x	G05	5	G	3	3	2	2	36
3	94	190	1180	B	EMS.MUTANT	Y94	1	94	Y94	NA	NA	NA	a	G06	6	G	3	3	2	2	36
41	2157	191	1182	B	EMS.MUTANT	2P17B12	1	2157	2P17B12	NA	NA	NA	x	G07	7	G	3	3	2	2	36
CTRL	1617	191	1182	B	WT	WT	1	NA	NA	NA	NA	NA	x	G08	8	G	3	3	2	2	36
46	2217	191	1182	B	EMS.MUTANT	2P09C10	1	2217	2P09C10	NA	NA	NA	x	G09	9	G	3	3	2	2	36
101	3162	191	1182	B	SINGLE.SITE	FTR1_G853A	2	2200	2P01A08	FTR1	NA	YES	x	G10	10	G	3	3	2	2	36
193	1209	190	1180	B	m66	CIS	1	NA	NA	NA	NA	NA	a	G11	11	G	3	3	2	2	36
CTRL	1617	191	1182	B	WT	WT	1	NA	NA	NA	NA	NA	x	G12	12	G	3	3	2	2	36
108	3186	191	1182	B	SINGLE.SITE	DSE3_G249A	1	2182	2P19F12	DSE3	C	NO	x	H01	1	H	3	3	2	2	36
CTRL	1617	191	1182	B	WT	WT	1	NA	NA	NA	NA	NA	x	H02	2	H	3	3	2	2	36
191	1182	191	1182	B	GFP.MATALPHA	GFP.MATALPHA	1	NA	NA	NA	NA	NA	x	H03	3	H	3	3	2	2	36
74	2910	191	1182	B	SINGLE.SITE	ADE4_G856A	1	1595	1P11B11	ADE4	NA	YES	x	H04	4	H	3	3	2	2	36
9	135	190	1180	B	EMS.MUTANT	Y135	1	135	Y135	NA	NA	NA	a	H05	5	H	3	3	2	2	36
CTRL	1617	191	1182	B	WT	WT	1	NA	NA	NA	NA	NA	x	H06	6	H	3	3	2	2	36
133	3234	191	1182	B	SINGLE.SITE	ADE5_G1592A	1	1572	1P03E05	ADE5	NA	YES	x	H07	7	H	3	3	2	2	36
91	3089	191	1182	B	SINGLE.SITE	RIM8_C436T	2	1480	1P06B05	RIM8	NA	YES	x	H08	8	H	3	3	2	2	36
172	1617	191	1182	B	WT	WT	1	NA	NA	NA	NA	NA	x	H09	9	H	3	3	2	2	36
CTRL	1617	191	1182	B	WT	WT	1	NA	NA	NA	NA	NA	x	H10	10	H	3	3	2	2	36
77	2916	191	1182	B	SINGLE.SITE	ADE6_G1361A	1	2038	2P04A04	ADE6	NA	YES	x	H11	11	H	3	3	2	2	36
103	3175	191	1182	B	RAP1.MUTANT	F548	1	NA	NA	RAP1	NA	NA	x	H12	12	H	3	3	2	2	36
CTRL	1617	191	1182	B	WT	WT	1	NA	NA	NA	NA	NA	x	A01	1	A	1	3	3	3	37
172	1617	172	1617	B	WT	WT	1	NA	NA	NA	NA	NA	x	A02	2	A	1	3	3	3	37
83	2954	191	1182	B	SINGLE.SITE	ADE6_G3327A	2	1587	1P09E01	ADE6	NA	YES	x	A03	3	A	1	3	3	3	37
17	1565	191	1182	B	EMS.MUTANT	1P01D03	1	1565	1P01D03	NA	NA	NA	x	A04	4	A	1	3	3	3	37
CTRL	1617	191	1182	B	WT	WT	1	NA	NA	NA	NA	NA	x	A05	5	A	1	3	3	3	37
68	2800	191	1182	B	SINGLE.SITE	NAM7_G1304A	1	1575	1P04G01	NAM7	NA	YES	x	A06	6	A	1	3	3	3	37
13	1496	191	1182	B	EMS.MUTANT	1P09F07	1	1496	1P09F07	NA	NA	NA	x	A07	7	A	1	3	3	3	37
55	2525	191	1182	B	SINGLE.SITE	PRE7_G83A	1	1496	1P09F07	PRE7	NA	YES	x	A08	8	A	1	3	3	3	37
CTRL	1617	191	1182	B	WT	WT	1	NA	NA	NA	NA	NA	x	A09	9	A	1	3	3	3	37
129	3226	191	1182	B	SINGLE.SITE	ADE5_G2081A	1	1597	1P11D07	ADE5	NA	YES	x	A10	10	A	1	3	3	3	37
185	3139	191	1182	B	NULL	NULL	1	NA	NA	NA	NA	NA	x	A11	11	A	1	3	3	3	37
106	3183	191	1182	B	SINGLE.SITE	EXG2_C379T	1	2140	2P15D07	EXG2	A	NO	x	A12	12	A	1	3	3	3	37
95	3100	191	1182	B	RAP1.MUTANT	G590.SMALL	1	NA	NA	RAP1	NA	NA	x	B01	1	B	1	3	3	3	37
161	R128	191	1182	B	RAP1.MUTANT	PLATE	1	NA	NA	RAP1	NA	NA	x	B02	2	B	1	3	3	3	37
CTRL	1617	191	1182	B	WT	WT	1	NA	NA	NA	NA	NA	x	B03	3	B	1	3	3	3	37
172	1617	191	1182	B	WT	WT	1	NA	NA	NA	NA	NA	x	B04	4	B	1	3	3	3	37
113	3194	191	1182	B	SINGLE.SITE	CCC2_G2159A	2	2140	2P15D07	CCC2	A	YES	x	B05	5	B	1	3	3	3	37
37	2140	191	1182	B	EMS.MUTANT	2P15D07	1	2140	2P15D07	NA	NA	NA	x	B06	6	B	1	3	3	3	37
CTRL	1617	191	1182	B	WT	WT	1	NA	NA	NA	NA	NA	x	B07	7	B	1	3	3	3	37
191	1182	191	1182	B	GFP.MATALPHA	GFP.MATALPHA	1	NA	NA	NA	NA	NA	x	B08	8	B	1	3	3	3	37
102	3174	191	1182	B	RAP1.MUTANT	F548	1	NA	NA	RAP1	NA	NA	x	B09	9	B	1	3	3	3	37
65	2795	191	1182	B	SINGLE.SITE	SDS23_G676A	2	1487	1P07H05	SDS23	NA	YES	x	B10	10	B	1	3	3	3	37
CTRL	1617	191	1182	B	WT	WT	1	NA	NA	NA	NA	NA	x	B11	11	B	1	3	3	3	37
14	1509	191	1182	B	EMS.MUTANT	1P12D09	1	1509	1P12D09	NA	NA	NA	x	B12	12	B	1	3	3	3	37
185	3139	191	1182	B	NULL	NULL	1	NA	NA	NA	NA	NA	x	C01	1	C	1	3	3	3	37
185	3139	185	3139	B	NULL	NULL	1	NA	NA	NA	NA	NA	x	C02	2	C	1	3	3	3	37
119	3204	191	1182	B	SINGLE.SITE	TRA1_G8560A	2	2013	2P01D04	TRA1	NA	YES	x	C03	3	C	1	3	3	3	37
CTRL	1617	191	1182	B	WT	WT	1	NA	NA	NA	NA	NA	x	C04	4	C	1	3	3	3	37
1	54	190	1180	B	EMS.MUTANT	Y54	1	54	Y54	NA	NA	NA	a	C05	5	C	1	3	3	3	37
110	3190	191	1182	B	SINGLE.SITE	CCC2_G2159A	1	2140	2P15D07	CCC2	A	YES	x	C06	6	C	1	3	3	3	37
74	2910	191	1182	B	SINGLE.SITE	ADE4_G856A	1	1595	1P11B11	ADE4	NA	YES	x	C07	7	C	1	3	3	3	37
CTRL	1617	191	1182	B	WT	WT	1	NA	NA	NA	NA	NA	x	C08	8	C	1	3	3	3	37
176	2005	191	1182	B	CHR2SNP.69593(T)	POLYMORPHISM	2	NA	NA	NA	NA	NA	x	C09	9	C	1	3	3	3	37
10	333	190	1180	B	EMS.MUTANT	Y333	1	333	Y333	NA	NA	NA	a	C10	10	C	1	3	3	3	37
92	3091	191	1182	B	SINGLE.SITE	SSN2_C2911T	1	89	Y89	SSN2	NA	YES	x	C11	11	C	1	3	3	3	37
CTRL	1617	191	1182	B	WT	WT	1	NA	NA	NA	NA	NA	x	C12	12	C	1	3	3	3	37
32	2053	191	1182	B	EMS.MUTANT	2P05G06	1	2053	2P05G06	NA	NA	NA	x	D01	1	D	1	3	3	3	37
CTRL	1617	191	1182	B	WT	WT	1	NA	NA	NA	NA	NA	x	D02	2	D	1	3	3	3	37
172	1617	191	1182	B	WT	WT	1	NA	NA	NA	NA	NA	x	D03	3	D	1	3	3	3	37
123	3210	191	1182	B	SINGLE.SITE	ADE5_G479A	2	2146	2P15G08	ADE5	NA	YES	x	D04	4	D	1	3	3	3	37
156	3274	191	1182	B	SINGLE.SITE	ADE2_C1477T	1	2217	2P09C10	ADE2	NA	YES	x	D05	5	D	1	3	3	3	37
CTRL	1617	191	1182	B	WT	WT	1	NA	NA	NA	NA	NA	x	D06	6	D	1	3	3	3	37
98	3109	191	1182	B	RAP1.MUTANT	P589.LARGE	1	NA	NA	RAP1	NA	NA	x	D07	7	D	1	3	3	3	37
53	2523	191	1182	B	SINGLE.SITE	ADE2_G34A	1	NA	NA	ADE2	NA	YES	x	D08	8	D	1	3	3	3	37
192	2884	190	1180	B	TATA.22	CIS	1	NA	NA	NA	NA	NA	a	D09	9	D	1	3	3	3	37
CTRL	1617	191	1182	B	WT	WT	1	NA	NA	NA	NA	NA	x	D10	10	D	1	3	3	3	37
34	2067	191	1182	B	EMS.MUTANT	2P07D07	1	2067	2P07D07	NA	NA	NA	x	D11	11	D	1	3	3	3	37
39	2146	191	1182	B	EMS.MUTANT	2P15G08	1	2146	2P15G08	NA	NA	NA	x	D12	12	D	1	3	3	3	37
CTRL	1617	191	1182	B	WT	WT	1	NA	NA	NA	NA	NA	x	E01	1	E	1	3	3	3	38
162	R15:3	191	1182	B	RAP1.MUTANT	PLATE	1	NA	NA	RAP1	NA	NA	x	E02	2	E	1	3	3	3	38
48	2504	191	1182	B	SINGLE.SITE	CYC8_G1010A	1	126	Y126	CYC8	NA	YES	x	E03	3	E	1	3	3	3	38
27	2012	191	1182	B	EMS.MUTANT	2P01C08	1	2012	2P01C08	NA	NA	NA	x	E04	4	E	1	3	3	3	38
CTRL	1617	191	1182	B	WT	WT	1	NA	NA	NA	NA	NA	x	E05	5	E	1	3	3	3	38
43	2182	191	1182	B	EMS.MUTANT	2P19F12	1	2182	2P19F12	NA	NA	NA	x	E06	6	E	1	3	3	3	38
90	3088	191	1182	B	SINGLE.SITE	RIM8_C436T	1	1480	1P06B05	RIM8	NA	YES	x	E07	7	E	1	3	3	3	38
152	3268	191	1182	B	SINGLE.SITE	NAP1_G1034A	2	1523	1P16A09	NAP1	NA	YES	x	E08	8	E	1	3	3	3	38
CTRL	1617	191	1182	B	WT	WT	1	NA	NA	NA	NA	NA	x	E09	9	E	1	3	3	3	38
76	2915	191	1182	B	SINGLE.SITE	ADE6_G1055A	1	1565	1P01D03	ADE6	NA	YES	x	E10	10	E	1	3	3	3	38
80	2919	191	1182	B	SINGLE.SITE	ADE6_G3327A	1	1587	1P09E01	ADE6	NA	YES	x	E11	11	E	1	3	3	3	38
148	3260	191	1182	B	SINGLE.SITE	FTR1_G265A	2	2100	2P11C10	FTR1	NA	YES	x	E12	12	E	1	3	3	3	38
178	2007	191	1182	B	CHR2SNP.69593(T)	POLYMORPHISM	3	NA	NA	NA	NA	NA	x	F01	1	F	1	3	3	3	38
5	103	190	1180	B	EMS.MUTANT	Y103	1	103	Y103	NA	NA	NA	a	F02	2	F	1	3	3	3	38
CTRL	1617	191	1182	B	WT	WT	1	NA	NA	NA	NA	NA	x	F03	3	F	1	3	3	3	38
160	R120	191	1182	B	RAP1.MUTANT	PLATE	1	NA	NA	RAP1	NA	NA	x	F04	4	F	1	3	3	3	38
104	3176	191	1182	B	RAP1.MUTANT	F548	1	NA	NA	RAP1	NA	NA	x	F05	5	F	1	3	3	3	38
134	3235	191	1182	B	SINGLE.SITE	ADE5_G1592A	2	1572	1P03E05	ADE5	NA	YES	x	F06	6	F	1	3	3	3	38
CTRL	1617	191	1182	B	WT	WT	1	NA	NA	NA	NA	NA	x	F07	7	F	1	3	3	3	38
25	1600	191	1182	B	EMS.MUTANT	1P12F03	1	1600	1P12F03	NA	NA	NA	x	F08	8	F	1	3	3	3	38
142	3251	191	1182	B	SINGLE.SITE	NAM7_G2462A	2	2058	2P06D08	NAM7	NA	YES	x	F09	9	F	1	3	3	3	38
60	2699	191	1182	B	SINGLE.SITE	CHD1_G1277A	1	54	Y54	CHD1	NA	YES	x	F10	10	F	1	3	3	3	38
CTRL	1617	191	1182	B	WT	WT	1	NA	NA	NA	NA	NA	x	F11	11	F	1	3	3	3	38
171	880	171	880	B	NULL	NULL	1	NA	NA	NA	NA	NA	a	F12	12	F	1	3	3	3	38
143	3253	191	1182	B	SINGLE.SITE	IRA2_G7496A	1	2157	2P17B12	IRA2	NA	YES	x	G01	1	G	1	3	3	3	38
61	2700	191	1182	B	SINGLE.SITE	CIT2_C-385T	1	103	Y103	CIT2	NA	YES	x	G02	2	G	1	3	3	3	38
179	2008	191	1182	B	CHR2SNP.69593(PolyG_T)	POLYMORPHISM	2	NA	NA	NA	NA	NA	x	G03	3	G	1	3	3	3	38
CTRL	1617	191	1182	B	WT	WT	1	NA	NA	NA	NA	NA	x	G04	4	G	1	3	3	3	38
137	3244	191	1182	B	SINGLE.SITE	HXK2_G1388A	1	2053	2P05G06	HXK2	NA	YES	x	G05	5	G	1	3	3	3	38
105	3177	191	1182	B	RAP1.MUTANT	F548	1	NA	NA	RAP1	NA	NA	x	G06	6	G	1	3	3	3	38
86	2996	191	1182	B	SINGLE.SITE	ADE6_G1055A	2	1565	1P01D03	ADE6	NA	YES	x	G07	7	G	1	3	3	3	38
CTRL	1617	191	1182	B	WT	WT	1	NA	NA	NA	NA	NA	x	G08	8	G	1	3	3	3	38
190	1180	190	1180	B	GFP.MATA	GFP.MATA	1	NA	NA	NA	NA	NA	a	G09	9	G	1	3	3	3	38
169	R65	191	1182	B	RAP1.MUTANT	PLATE	1	NA	NA	RAP1	NA	NA	x	G10	10	G	1	3	3	3	38
28	2013	191	1182	B	EMS.MUTANT	2P01D04	1	2013	2P01D04	NA	NA	NA	x	G11	11	G	1	3	3	3	38
CTRL	1617	191	1182	B	WT	WT	1	NA	NA	NA	NA	NA	x	G12	12	G	1	3	3	3	38
64	2794	191	1182	B	SINGLE.SITE	SDS23_G676A	1	1487	1P07H05	SDS23	NA	YES	x	H01	1	H	1	3	3	3	38
CTRL	1617	191	1182	B	WT	WT	1	NA	NA	NA	NA	NA	x	H02	2	H	1	3	3	3	38
31	2038	191	1182	B	EMS.MUTANT	2P04A04	1	2038	2P04A04	NA	NA	NA	x	H03	3	H	1	3	3	3	38
100	3161	191	1182	B	SINGLE.SITE	FTR1_G853A	1	2200	2P01A08	FTR1	NA	YES	x	H04	4	H	1	3	3	3	38
170	629	170	629	B	WT	WT	1	NA	NA	NA	NA	NA	a	H05	5	H	1	3	3	3	38
CTRL	1617	191	1182	B	WT	WT	1	NA	NA	NA	NA	NA	x	H06	6	H	1	3	3	3	38
165	R38	191	1182	B	RAP1.MUTANT	PLATE	1	NA	NA	RAP1	NA	NA	x	H07	7	H	1	3	3	3	38
2	89	190	1180	B	EMS.MUTANT	Y89	1	89	Y89	NA	NA	NA	a	H08	8	H	1	3	3	3	38
163	R238	191	1182	B	RAP1.MUTANT	PLATE	1	NA	NA	RAP1	NA	NA	x	H09	9	H	1	3	3	3	38
CTRL	1617	191	1182	B	WT	WT	1	NA	NA	NA	NA	NA	x	H10	10	H	1	3	3	3	38
116	3201	191	1182	B	OFF.TARGET	FRA1_G2175A	1	2012	2P01C08	FRA1	NA	YES	x	H11	11	H	1	3	3	3	38
125	3221	191	1182	B	SINGLE.SITE	ADE5_G713A	1	1611	1P15H09	ADE5	NA	YES	x	H12	12	H	1	3	3	3	38
CTRL	1617	191	1182	B	WT	WT	1	NA	NA	NA	NA	NA	x	A01	1	A	2	3	3	3	39
173	2002	191	1182	B	CHR2SNP.69593(T_G)	POLYMORPHISM	1	NA	NA	NA	NA	NA	x	A02	2	A	2	3	3	3	39
58	2691	191	1182	B	EXTRA.MUTATION	NAR1_G536A_G624T	1	1513	1P12H01	NAR1	NA	YES	x	A03	3	A	2	3	3	3	39
149	3263	191	1182	B	SINGLE.SITE	NAM7_G2463	1	2142	2P15E04	NAM7	NA	YES	x	A04	4	A	2	3	3	3	39
CTRL	1617	191	1182	B	WT	WT	1	NA	NA	NA	NA	NA	x	A05	5	A	2	3	3	3	39
185	3139	185	3139	B	NULL	NULL	1	NA	NA	NA	NA	NA	x	A06	6	A	2	3	3	3	39
177	2006	191	1182	B	CHR2SNP.69593(PolyG_T)	POLYMORPHISM	1	NA	NA	NA	NA	NA	x	A07	7	A	2	3	3	3	39
109	3187	191	1182	B	SINGLE.SITE	DSE3_G249A	2	2182	2P19F12	DSE3	C	NO	x	A08	8	A	2	3	3	3	39
CTRL	1617	191	1182	B	WT	WT	1	NA	NA	NA	NA	NA	x	A09	9	A	2	3	3	3	39
97	3104	191	1182	B	RAP1.MUTANT	P589.SMALL	1	NA	NA	RAP1	NA	NA	x	A10	10	A	2	3	3	3	39
70	2802	191	1182	B	SINGLE.SITE	BSC5_G583A	1	333	Y333	BSC5	NA	YES	x	A11	11	A	2	3	3	3	39
40	2154	191	1182	B	EMS.MUTANT	2P16H09	1	2154	2P16H09	NA	NA	NA	x	A12	12	A	2	3	3	3	39
57	2690	191	1182	B	SINGLE.SITE	NAR1_G536A	1	1513	1P12H01	NAR1	NA	YES	x	B01	1	B	2	3	3	3	39
127	3224	191	1182	B	SINGLE.SITE	ADE5_G1385A	2	1600	1P12F03	ADE5	NA	YES	x	B02	2	B	2	3	3	3	39
CTRL	1617	191	1182	B	WT	WT	1	NA	NA	NA	NA	NA	x	B03	3	B	2	3	3	3	39
78	2917	191	1182	B	SINGLE.SITE	ADE6_G2801A	1	2021	2P02B11	ADE6	NA	YES	x	B04	4	B	2	3	3	3	39
16	1523	191	1182	B	EMS.MUTANT	1P16A09	1	1523	1P16A09	NA	NA	NA	x	B05	5	B	2	3	3	3	39
122	3209	191	1182	B	SINGLE.SITE	ADE5_G479A	1	2146	2P15G08	ADE5	NA	YES	x	B06	6	B	2	3	3	3	39
CTRL	1617	191	1182	B	WT	WT	1	NA	NA	NA	NA	NA	x	B07	7	B	2	3	3	3	39
145	3256	191	1182	B	SINGLE.SITE	MRN1_G1664A	1	2175	2P18H11	MRN1	NA	YES	x	B08	8	B	2	3	3	3	39
19	1575	191	1182	B	EMS.MUTANT	1P04G01	1	1575	1P04G01	NA	NA	NA	x	B09	9	B	2	3	3	3	39
191	1182	191	1182	B	GFP.MATALPHA	GFP.MATALPHA	1	NA	NA	NA	NA	NA	x	B10	10	B	2	3	3	3	39
CTRL	1617	191	1182	B	WT	WT	1	NA	NA	NA	NA	NA	x	B11	11	B	2	3	3	3	39
170	629	170	629	B	WT	WT	1	NA	NA	NA	NA	NA	a	B12	12	B	2	3	3	3	39
186	1177	190	1180	B	DELETION	CIS	1	NA	NA	NA	NA	NA	a	C01	1	C	2	3	3	3	39
144	3254	191	1182	B	SINGLE.SITE	IRA2_G7496A	2	2157	2P17B12	IRA2	NA	YES	x	C02	2	C	2	3	3	3	39
171	880	171	880	B	NULL	NULL	1	NA	NA	NA	NA	NA	a	C03	3	C	2	3	3	3	39
CTRL	1617	191	1182	B	WT	WT	1	NA	NA	NA	NA	NA	x	C04	4	C	2	3	3	3	39
170	629	190	1180	B	WT	WT	1	NA	NA	NA	NA	NA	a	C05	5	C	2	3	3	3	39
47	2479	191	1182	B	SINGLE.SITE	ECM23_G130A	1	123	Y123	ECM23	NA	YES	x	C06	6	C	2	3	3	3	39
154	3272	191	1182	B	OFF.TARGET	TUP1_T2098del	2	94	Y94	TUP1	NA	YES	x	C07	7	C	2	3	3	3	39
CTRL	1617	191	1182	B	WT	WT	1	NA	NA	NA	NA	NA	x	C08	8	C	2	3	3	3	39
164	R252	191	1182	B	RAP1.MUTANT	PLATE	1	NA	NA	RAP1	NA	NA	x	C09	9	C	2	3	3	3	39
44	2200	191	1182	B	EMS.MUTANT	2P01A08	1	2200	2P01A08	NA	NA	NA	x	C10	10	C	2	3	3	3	39
87	2997	191	1182	B	SINGLE.SITE	ADE6_G1361A	2	2038	2P04A04	ADE6	NA	YES	x	C11	11	C	2	3	3	3	39
CTRL	1617	191	1182	B	WT	WT	1	NA	NA	NA	NA	NA	x	C12	12	C	2	3	3	3	39
136	3242	191	1182	B	SINGLE.SITE	CAF40_G674A	2	2037	2P03H11	CAF40	NA	YES	x	D01	1	D	2	3	3	3	39
CTRL	1617	191	1182	B	WT	WT	1	NA	NA	NA	NA	NA	x	D02	2	D	2	3	3	3	39
185	3139	191	1182	B	NULL	NULL	1	NA	NA	NA	NA	NA	x	D03	3	D	2	3	3	3	39
184	2706	191	1182	B	RAP1.PAM.INS	RAP1.CONTROL	2	NA	NA	NA	NA	NA	x	D04	4	D	2	3	3	3	39
21	1581	191	1182	B	EMS.MUTANT	1P06E01	1	1581	1P06E01	NA	NA	NA	x	D05	5	D	2	3	3	3	39
CTRL	1617	191	1182	B	WT	WT	1	NA	NA	NA	NA	NA	x	D06	6	D	2	3	3	3	39
15	1513	191	1182	B	EMS.MUTANT	1P12H01	1	1513	1P12H01	NA	NA	NA	x	D07	7	D	2	3	3	3	39
182	2702	191	1182	B	RAP1.PAM.MUT	RAP1.CONTROL	2	NA	NA	NA	NA	NA	x	D08	8	D	2	3	3	3	39
79	2918	191	1182	B	SINGLE.SITE	ADE6_G2801A	2	2021	2P02B11	ADE6	NA	YES	x	D09	9	D	2	3	3	3	39
CTRL	1617	191	1182	B	WT	WT	1	NA	NA	NA	NA	NA	x	D10	10	D	2	3	3	3	39
4	99	190	1180	B	EMS.MUTANT	Y99	1	99	Y99	NA	NA	NA	a	D11	11	D	2	3	3	3	39
120	3205	191	1182	B	SINGLE.SITE	COG6_G640A	1	2204	2P03B06	COG6	D	NO	x	D12	12	D	2	3	3	3	39
CTRL	1617	191	1182	B	WT	WT	1	NA	NA	NA	NA	NA	x	E01	1	E	2	3	3	3	40
180	2009	191	1182	B	CHR2SNP.69593(PolyG_T)	POLYMORPHISM	3	NA	NA	NA	NA	NA	x	E02	2	E	2	3	3	3	40
155	3273	191	1182	B	OFF.TARGET	SET1_TTATCGAGTACGTTGGTGA2890del	1	54	Y54	SET1	NA	YES	x	E03	3	E	2	3	3	3	40
126	3222	191	1182	B	SINGLE.SITE	ADE5_G713A	2	1611	1P15H09	ADE5	NA	YES	x	E04	4	E	2	3	3	3	40
CTRL	1617	191	1182	B	WT	WT	1	NA	NA	NA	NA	NA	x	E05	5	E	2	3	3	3	40
168	R54	191	1182	B	RAP1.MUTANT	PLATE	1	NA	NA	RAP1	NA	NA	x	E06	6	E	2	3	3	3	40
151	3267	191	1182	B	SINGLE.SITE	NAP1_G1034A	1	1523	1P16A09	NAP1	NA	YES	x	E07	7	E	2	3	3	3	40
172	1617	172	1617	B	WT	WT	1	NA	NA	NA	NA	NA	x	E08	8	E	2	3	3	3	40
CTRL	1617	191	1182	B	WT	WT	1	NA	NA	NA	NA	NA	x	E09	9	E	2	3	3	3	40
82	2921	191	1182	B	SINGLE.SITE	ADE6_G3443A	2	1577	1P05D03	ADE6	NA	YES	x	E10	10	E	2	3	3	3	40
59	2692	191	1182	B	SINGLE.SITE	NUP192_G3133A	1	99	Y99	NUP192	NA	YES	x	E11	11	E	2	3	3	3	40
45	2204	191	1182	B	EMS.MUTANT	2P03B06	1	2204	2P03B06	NA	NA	NA	x	E12	12	E	2	3	3	3	40
187	1156	190	1180	B	m76	CIS	1	NA	NA	NA	NA	NA	a	F01	1	F	2	3	3	3	40
EMPTY	NA	EMPTY	NA	B	NA	NA	NA	NA	NA	NA	NA	NA	NA	F02	2	F	2	3	3	3	40
CTRL	1617	191	1182	B	WT	WT	1	NA	NA	NA	NA	NA	x	F03	3	F	2	3	3	3	40
85	2956	191	1182	B	SINGLE.SITE	ADE6_G3316A	2	2072	2P07G03	ADE6	NA	YES	x	F04	4	F	2	3	3	3	40
188	1200	190	1180	B	m75	CIS	1	NA	NA	NA	NA	NA	a	F05	5	F	2	3	3	3	40
73	2907	191	1182	B	SINGLE.SITE	ADE4_C734T	2	1509	1P12D09	ADE4	NA	YES	x	F06	6	F	2	3	3	3	40
CTRL	1617	191	1182	B	WT	WT	1	NA	NA	NA	NA	NA	x	F07	7	F	2	3	3	3	40
175	2004	191	1182	B	CHR2SNP.69593(T_G)	POLYMORPHISM	2	NA	NA	NA	NA	NA	x	F08	8	F	2	3	3	3	40
30	2037	191	1182	B	EMS.MUTANT	2P03H11	1	2037	2P03H11	NA	NA	NA	x	F09	9	F	2	3	3	3	40
138	3245	191	1182	B	SINGLE.SITE	HXK2_G1388A	2	2053	2P05G06	HXK2	NA	YES	x	F10	10	F	2	3	3	3	40
CTRL	1617	191	1182	B	WT	WT	1	NA	NA	NA	NA	NA	x	F11	11	F	2	3	3	3	40
35	2072	191	1182	B	EMS.MUTANT	2P07G03	1	2072	2P07G03	NA	NA	NA	x	F12	12	F	2	3	3	3	40
190	1180	190	1180	B	GFP.MATA	GFP.MATA	1	NA	NA	NA	NA	NA	a	G01	1	G	2	3	3	3	40
189	1188	190	1180	B	m63	CIS	1	NA	NA	NA	NA	NA	a	G02	2	G	2	3	3	3	40
49	2505	191	1182	B	SINGLE.SITE	CYC8_G1010A	2	126	Y126	CYC8	NA	YES	x	G03	3	G	2	3	3	3	40
CTRL	1617	191	1182	B	WT	WT	1	NA	NA	NA	NA	NA	x	G04	4	G	2	3	3	3	40
141	3250	191	1182	B	SINGLE.SITE	NAM7_G2462A	1	2058	2P06D08	NAM7	NA	YES	x	G05	5	G	2	3	3	3	40
172	1617	191	1182	B	WT	WT	1	NA	NA	NA	NA	NA	x	G06	6	G	2	3	3	3	40
66	2798	191	1182	B	SINGLE.SITE	CCC2_G2108A	1	135	Y135	CCC2	NA	YES	x	G07	7	G	2	3	3	3	40
CTRL	1617	191	1182	B	WT	WT	1	NA	NA	NA	NA	NA	x	G08	8	G	2	3	3	3	40
111	3191	191	1182	B	SINGLE.SITE	ATP23_G476A	1	2204	2P03B06	ATP23	D	YES	x	G09	9	G	2	3	3	3	40
24	1597	191	1182	B	EMS.MUTANT	1P11D07	1	1597	1P11D07	NA	NA	NA	x	G10	10	G	2	3	3	3	40
20	1577	191	1182	B	EMS.MUTANT	1P05D03	1	1577	1P05D03	NA	NA	NA	x	G11	11	G	2	3	3	3	40
CTRL	1617	191	1182	B	WT	WT	1	NA	NA	NA	NA	NA	x	G12	12	G	2	3	3	3	40
117	3202	191	1182	B	OFF.TARGET	FRA1_G2175A	2	2012	2P01C08	FRA1	NA	YES	x	H01	1	H	2	3	3	3	40
CTRL	1617	191	1182	B	WT	WT	1	NA	NA	NA	NA	NA	x	H02	2	H	2	3	3	3	40
93	3092	191	1182	B	SINGLE.SITE	SSN2_C2911T	2	89	Y89	SSN2	NA	YES	x	H03	3	H	2	3	3	3	40
159	R104	191	1182	B	RAP1.MUTANT	PLATE	1	NA	NA	RAP1	NA	NA	x	H04	4	H	2	3	3	3	40
11	1480	191	1182	B	EMS.MUTANT	1P06B05	1	1480	1P06B05	NA	NA	NA	x	H05	5	H	2	3	3	3	40
CTRL	1617	191	1182	B	WT	WT	1	NA	NA	NA	NA	NA	x	H06	6	H	2	3	3	3	40
135	3241	191	1182	B	SINGLE.SITE	CAF40_G674A	1	2037	2P03H11	CAF40	NA	YES	x	H07	7	H	2	3	3	3	40
62	2728	191	1182	B	SINGLE.SITE	TYE7_�C391T	1	134	Y134	TYE7	NA	YES	x	H08	8	H	2	3	3	3	40
52	2522	191	1182	B	SINGLE.SITE	CHD1_G2723A	1	54	Y54	CHD1	NA	YES	x	H09	9	H	2	3	3	3	40
CTRL	1617	191	1182	B	WT	WT	1	NA	NA	NA	NA	NA	x	H10	10	H	2	3	3	3	40
130	3227	191	1182	B	SINGLE.SITE	ADE5_G2081A	2	1597	1P11D07	ADE5	NA	YES	x	H11	11	H	2	3	3	3	40
8	134	190	1180	B	EMS.MUTANT	Y134	1	134	Y134	NA	NA	NA	a	H12	12	H	2	3	3	3	40
CTRL	1617	191	1182	B	WT	WT	1	NA	NA	NA	NA	NA	x	A01	1	A	3	3	3	3	41
140	3248	191	1182	B	SINGLE.SITE	BRE2_G405A	2	2067	2P07D07	BRE2	NA	YES	x	A02	2	A	3	3	3	3	41
72	2906	191	1182	B	SINGLE.SITE	ADE4_C734T	1	1509	1P12D09	ADE4	NA	YES	x	A03	3	A	3	3	3	3	41
185	3139	185	3139	B	NULL	NULL	1	NA	NA	NA	NA	NA	x	A04	4	A	3	3	3	3	41
CTRL	1617	191	1182	B	WT	WT	1	NA	NA	NA	NA	NA	x	A05	5	A	3	3	3	3	41
51	2507	191	1182	B	SINGLE.SITE	WWM1_C313T	2	96	Y96	WWM1	NA	YES	x	A06	6	A	3	3	3	3	41
63	2729	191	1182	B	SINGLE.SITE	TYE7_�C391T	2	134	Y134	TYE7	NA	YES	x	A07	7	A	3	3	3	3	41
132	3229	191	1182	B	SINGLE.SITE	CIA2_G626A	2	2154	2P16H09	CIA2	B	YES	x	A08	8	A	3	3	3	3	41
CTRL	1617	191	1182	B	WT	WT	1	NA	NA	NA	NA	NA	x	A09	9	A	3	3	3	3	41
50	2506	191	1182	B	SINGLE.SITE	WWM1_C313T	1	96	Y96	WWM1	NA	YES	x	A10	10	A	3	3	3	3	41
150	3264	191	1182	B	SINGLE.SITE	NAM7_G2463	2	2142	2P15E04	NAM7	NA	YES	x	A11	11	A	3	3	3	3	41
88	3065	191	1182	B	SINGLE.SITE	ADE5_G1385A	1	1600	1P12F03	ADE5	NA	YES	x	A12	12	A	3	3	3	3	41
158	R103	191	1182	B	RAP1.MUTANT	PLATE	1	NA	NA	RAP1	NA	NA	x	B01	1	B	3	3	3	3	41
54	2524	191	1182	B	SINGLE.SITE	ADE2_G34A	2	NA	NA	ADE2	NA	YES	x	B02	2	B	3	3	3	3	41
CTRL	1617	191	1182	B	WT	WT	1	NA	NA	NA	NA	NA	x	B03	3	B	3	3	3	3	41
183	2705	191	1182	B	RAP1.PAM.INS	RAP1.CONTROL	1	NA	NA	NA	NA	NA	x	B04	4	B	3	3	3	3	41
42	2175	191	1182	B	EMS.MUTANT	2P18H11	1	2175	2P18H11	NA	NA	NA	x	B05	5	B	3	3	3	3	41
181	2701	191	1182	B	RAP1.PAM.MUT	RAP1.CONTROL	1	NA	NA	NA	NA	NA	x	B06	6	B	3	3	3	3	41
CTRL	1617	191	1182	B	WT	WT	1	NA	NA	NA	NA	NA	x	B07	7	B	3	3	3	3	41
185	3139	191	1182	B	NULL	NULL	1	NA	NA	NA	NA	NA	x	B08	8	B	3	3	3	3	41
157	3275	191	1182	B	SINGLE.SITE	ADE2_C1477T	2	2217	2P09C10	ADE2	NA	YES	x	B09	9	B	3	3	3	3	41
131	3228	191	1182	B	SINGLE.SITE	CIA2_G626A	1	2154	2P16H09	CIA2	B	YES	x	B10	10	B	3	3	3	3	41
CTRL	1617	191	1182	B	WT	WT	1	NA	NA	NA	NA	NA	x	B11	11	B	3	3	3	3	41
139	3247	191	1182	B	SINGLE.SITE	BRE2_G405A	1	2067	2P07D07	BRE2	NA	YES	x	B12	12	B	3	3	3	3	41
170	629	170	629	B	WT	WT	1	NA	NA	NA	NA	NA	a	C01	1	C	3	3	3	3	41
115	3198	191	1182	B	SINGLE.SITE	MOD5_G765A	2	2182	2P19F12	MOD5	C	YES	x	C02	2	C	3	3	3	3	41
6	123	190	1180	B	EMS.MUTANT	Y123	1	123	Y123	NA	NA	NA	a	C03	3	C	3	3	3	3	41
CTRL	1617	191	1182	B	WT	WT	1	NA	NA	NA	NA	NA	x	C04	4	C	3	3	3	3	41
171	880	190	1180	B	NULL	NULL	1	NA	NA	NA	NA	NA	a	C05	5	C	3	3	3	3	41
128	3225	191	1182	B	SINGLE.SITE	ADE5_G1715A	2	1581	1P06E01	ADE5	NA	YES	x	C06	6	C	3	3	3	3	41
167	R484	191	1182	B	RAP1.MUTANT	PLATE	1	NA	NA	RAP1	NA	NA	x	C07	7	C	3	3	3	3	41
CTRL	1617	191	1182	B	WT	WT	1	NA	NA	NA	NA	NA	x	C08	8	C	3	3	3	3	41
114	3197	191	1182	B	SINGLE.SITE	MOD5_G765A	1	2182	2P19F12	MOD5	C	YES	x	C09	9	C	3	3	3	3	41
23	1595	191	1182	B	EMS.MUTANT	1P11B11	1	1595	1P11B11	NA	NA	NA	x	C10	10	C	3	3	3	3	41
18	1572	191	1182	B	EMS.MUTANT	1P03E05	1	1572	1P03E05	NA	NA	NA	x	C11	11	C	3	3	3	3	41
CTRL	1617	191	1182	B	WT	WT	1	NA	NA	NA	NA	NA	x	C12	12	C	3	3	3	3	41
38	2142	191	1182	B	EMS.MUTANT	2P15E04	1	2142	2P15E04	NA	NA	NA	x	D01	1	D	3	3	3	3	41
CTRL	1617	191	1182	B	WT	WT	1	NA	NA	NA	NA	NA	x	D02	2	D	3	3	3	3	41
174	2003	191	1182	B	CHR2SNP.69593(T)	POLYMORPHISM	1	NA	NA	NA	NA	NA	x	D03	3	D	3	3	3	3	41
89	3068	191	1182	B	SINGLE.SITE	ADE5_G1715A	1	1581	1P06E01	ADE5	NA	YES	x	D04	4	D	3	3	3	3	41
36	2100	191	1182	B	EMS.MUTANT	2P11C10	1	2100	2P11C10	NA	NA	NA	x	D05	5	D	3	3	3	3	41
CTRL	1617	191	1182	B	WT	WT	1	NA	NA	NA	NA	NA	x	D06	6	D	3	3	3	3	41
190	1180	190	1180	B	GFP.MATA	GFP.MATA	1	NA	NA	NA	NA	NA	a	D07	7	D	3	3	3	3	41
153	3271	191	1182	B	OFF.TARGET	TUP1_T2098del	1	94	Y94	TUP1	NA	YES	x	D08	8	D	3	3	3	3	41
33	2058	191	1182	B	EMS.MUTANT	2P06D08	1	2058	2P06D08	NA	NA	NA	x	D09	9	D	3	3	3	3	41
CTRL	1617	191	1182	B	WT	WT	1	NA	NA	NA	NA	NA	x	D10	10	D	3	3	3	3	41
96	3103	191	1182	B	RAP1.MUTANT	P589.SYN	1	NA	NA	RAP1	NA	NA	x	D11	11	D	3	3	3	3	41
124	3215	191	1182	B	SINGLE.SITE	RPF1_G127A	1	2154	2P16H09	RPF1	B	NO	x	D12	12	D	3	3	3	3	41
CTRL	1617	191	1182	B	WT	WT	1	NA	NA	NA	NA	NA	x	E01	1	E	3	3	3	3	42
67	2799	191	1182	B	SINGLE.SITE	CCC2_G2108A	2	135	Y135	CCC2	NA	YES	x	E02	2	E	3	3	3	3	42
22	1587	191	1182	B	EMS.MUTANT	1P09E01	1	1587	1P09E01	NA	NA	NA	x	E03	3	E	3	3	3	3	42
166	R458	191	1182	B	RAP1.MUTANT	PLATE	1	NA	NA	RAP1	NA	NA	x	E04	4	E	3	3	3	3	42
CTRL	1617	191	1182	B	WT	WT	1	NA	NA	NA	NA	NA	x	E05	5	E	3	3	3	3	42
112	3192	191	1182	B	SINGLE.SITE	ATP23_G476A	2	2204	2P03B06	ATP23	D	YES	x	E06	6	E	3	3	3	3	42
69	2801	191	1182	B	SINGLE.SITE	NAM7_G1304A	2	1575	1P04G01	NAM7	NA	YES	x	E07	7	E	3	3	3	3	42
56	2526	191	1182	B	SINGLE.SITE	PRE7_G83A	2	1496	1P09F07	PRE7	NA	YES	x	E08	8	E	3	3	3	3	42
CTRL	1617	191	1182	B	WT	WT	1	NA	NA	NA	NA	NA	x	E09	9	E	3	3	3	3	42
12	1487	191	1182	B	EMS.MUTANT	1P07H05	1	1487	1P07H05	NA	NA	NA	x	E10	10	E	3	3	3	3	42
94	3097	191	1182	B	RAP1.MUTANT	G590.SYN	1	NA	NA	RAP1	NA	NA	x	E11	11	E	3	3	3	3	42
7	126	190	1180	B	EMS.MUTANT	Y126	1	126	Y126	NA	NA	NA	a	E12	12	E	3	3	3	3	42
121	3206	191	1182	B	SINGLE.SITE	COG6_G640A	2	2204	2P03B06	COG6	D	NO	x	F01	1	F	3	3	3	3	42
107	3184	191	1182	B	SINGLE.SITE	EXG2_C379T	2	2140	2P15D07	EXG2	A	NO	x	F02	2	F	3	3	3	3	42
CTRL	1617	191	1182	B	WT	WT	1	NA	NA	NA	NA	NA	x	F03	3	F	3	3	3	3	42
146	3257	191	1182	B	SINGLE.SITE	MRN1_G1664A	2	2175	2P18H11	MRN1	NA	YES	x	F04	4	F	3	3	3	3	42
171	880	171	880	B	NULL	NULL	1	NA	NA	NA	NA	NA	a	F05	5	F	3	3	3	3	42
147	3259	191	1182	B	SINGLE.SITE	FTR1_G265A	1	2100	2P11C10	FTR1	NA	YES	x	F06	6	F	3	3	3	3	42
CTRL	1617	191	1182	B	WT	WT	1	NA	NA	NA	NA	NA	x	F07	7	F	3	3	3	3	42
118	3203	191	1182	B	SINGLE.SITE	TRA1_G8560A	1	2013	2P01D04	TRA1	NA	YES	x	F08	8	F	3	3	3	3	42
75	2911	191	1182	B	SINGLE.SITE	ADE4_G856A	2	1595	1P11B11	ADE4	NA	YES	x	F09	9	F	3	3	3	3	42
29	2021	191	1182	B	EMS.MUTANT	2P02B11	1	2021	2P02B11	NA	NA	NA	x	F10	10	F	3	3	3	3	42
CTRL	1617	191	1182	B	WT	WT	1	NA	NA	NA	NA	NA	x	F11	11	F	3	3	3	3	42
71	2803	191	1182	B	DOUBLE.MUTANT	CHD1_G1277A_G2723A	1	54	Y54	CHD1	NA	YES	x	F12	12	F	3	3	3	3	42
14	1509	191	1182	B	EMS.MUTANT	1P12D09	1	1509	1P12D09	NA	NA	NA	x	G01	1	G	3	3	3	3	42
172	1617	172	1617	B	WT	WT	1	NA	NA	NA	NA	NA	x	G02	2	G	3	3	3	3	42
99	3157	191	1182	B	RAP1.MUTANT	F548.DELETION	1	NA	NA	RAP1	NA	NA	x	G03	3	G	3	3	3	3	42
CTRL	1617	191	1182	B	WT	WT	1	NA	NA	NA	NA	NA	x	G04	4	G	3	3	3	3	42
26	1611	191	1182	B	EMS.MUTANT	1P15H09	1	1611	1P15H09	NA	NA	NA	x	G05	5	G	3	3	3	3	42
3	94	190	1180	B	EMS.MUTANT	Y94	1	94	Y94	NA	NA	NA	a	G06	6	G	3	3	3	3	42
41	2157	191	1182	B	EMS.MUTANT	2P17B12	1	2157	2P17B12	NA	NA	NA	x	G07	7	G	3	3	3	3	42
CTRL	1617	191	1182	B	WT	WT	1	NA	NA	NA	NA	NA	x	G08	8	G	3	3	3	3	42
46	2217	191	1182	B	EMS.MUTANT	2P09C10	1	2217	2P09C10	NA	NA	NA	x	G09	9	G	3	3	3	3	42
101	3162	191	1182	B	SINGLE.SITE	FTR1_G853A	2	2200	2P01A08	FTR1	NA	YES	x	G10	10	G	3	3	3	3	42
193	1209	190	1180	B	m66	CIS	1	NA	NA	NA	NA	NA	a	G11	11	G	3	3	3	3	42
CTRL	1617	191	1182	B	WT	WT	1	NA	NA	NA	NA	NA	x	G12	12	G	3	3	3	3	42
108	3186	191	1182	B	SINGLE.SITE	DSE3_G249A	1	2182	2P19F12	DSE3	C	NO	x	H01	1	H	3	3	3	3	42
CTRL	1617	191	1182	B	WT	WT	1	NA	NA	NA	NA	NA	x	H02	2	H	3	3	3	3	42
191	1182	191	1182	B	GFP.MATALPHA	GFP.MATALPHA	1	NA	NA	NA	NA	NA	x	H03	3	H	3	3	3	3	42
74	2910	191	1182	B	SINGLE.SITE	ADE4_G856A	1	1595	1P11B11	ADE4	NA	YES	x	H04	4	H	3	3	3	3	42
9	135	190	1180	B	EMS.MUTANT	Y135	1	135	Y135	NA	NA	NA	a	H05	5	H	3	3	3	3	42
CTRL	1617	191	1182	B	WT	WT	1	NA	NA	NA	NA	NA	x	H06	6	H	3	3	3	3	42
133	3234	191	1182	B	SINGLE.SITE	ADE5_G1592A	1	1572	1P03E05	ADE5	NA	YES	x	H07	7	H	3	3	3	3	42
91	3089	191	1182	B	SINGLE.SITE	RIM8_C436T	2	1480	1P06B05	RIM8	NA	YES	x	H08	8	H	3	3	3	3	42
172	1617	191	1182	B	WT	WT	1	NA	NA	NA	NA	NA	x	H09	9	H	3	3	3	3	42
CTRL	1617	191	1182	B	WT	WT	1	NA	NA	NA	NA	NA	x	H10	10	H	3	3	3	3	42
77	2916	191	1182	B	SINGLE.SITE	ADE6_G1361A	1	2038	2P04A04	ADE6	NA	YES	x	H11	11	H	3	3	3	3	42
103	3175	191	1182	B	RAP1.MUTANT	F548	1	NA	NA	RAP1	NA	NA	x	H12	12	H	3	3	3	3	42
CTRL	1617	191	1182	B	WT	WT	1	NA	NA	NA	NA	NA	x	A01	1	A	1	3	4	4	43
172	1617	172	1617	B	WT	WT	1	NA	NA	NA	NA	NA	x	A02	2	A	1	3	4	4	43
83	2954	191	1182	B	SINGLE.SITE	ADE6_G3327A	2	1587	1P09E01	ADE6	NA	YES	x	A03	3	A	1	3	4	4	43
17	1565	191	1182	B	EMS.MUTANT	1P01D03	1	1565	1P01D03	NA	NA	NA	x	A04	4	A	1	3	4	4	43
CTRL	1617	191	1182	B	WT	WT	1	NA	NA	NA	NA	NA	x	A05	5	A	1	3	4	4	43
68	2800	191	1182	B	SINGLE.SITE	NAM7_G1304A	1	1575	1P04G01	NAM7	NA	YES	x	A06	6	A	1	3	4	4	43
13	1496	191	1182	B	EMS.MUTANT	1P09F07	1	1496	1P09F07	NA	NA	NA	x	A07	7	A	1	3	4	4	43
55	2525	191	1182	B	SINGLE.SITE	PRE7_G83A	1	1496	1P09F07	PRE7	NA	YES	x	A08	8	A	1	3	4	4	43
CTRL	1617	191	1182	B	WT	WT	1	NA	NA	NA	NA	NA	x	A09	9	A	1	3	4	4	43
129	3226	191	1182	B	SINGLE.SITE	ADE5_G2081A	1	1597	1P11D07	ADE5	NA	YES	x	A10	10	A	1	3	4	4	43
185	3139	191	1182	B	NULL	NULL	1	NA	NA	NA	NA	NA	x	A11	11	A	1	3	4	4	43
106	3183	191	1182	B	SINGLE.SITE	EXG2_C379T	1	2140	2P15D07	EXG2	A	NO	x	A12	12	A	1	3	4	4	43
95	3100	191	1182	B	RAP1.MUTANT	G590.SMALL	1	NA	NA	RAP1	NA	NA	x	B01	1	B	1	3	4	4	43
161	R128	191	1182	B	RAP1.MUTANT	PLATE	1	NA	NA	RAP1	NA	NA	x	B02	2	B	1	3	4	4	43
CTRL	1617	191	1182	B	WT	WT	1	NA	NA	NA	NA	NA	x	B03	3	B	1	3	4	4	43
172	1617	191	1182	B	WT	WT	1	NA	NA	NA	NA	NA	x	B04	4	B	1	3	4	4	43
113	3194	191	1182	B	SINGLE.SITE	CCC2_G2159A	2	2140	2P15D07	CCC2	A	YES	x	B05	5	B	1	3	4	4	43
37	2140	191	1182	B	EMS.MUTANT	2P15D07	1	2140	2P15D07	NA	NA	NA	x	B06	6	B	1	3	4	4	43
CTRL	1617	191	1182	B	WT	WT	1	NA	NA	NA	NA	NA	x	B07	7	B	1	3	4	4	43
191	1182	191	1182	B	GFP.MATALPHA	GFP.MATALPHA	1	NA	NA	NA	NA	NA	x	B08	8	B	1	3	4	4	43
102	3174	191	1182	B	RAP1.MUTANT	F548	1	NA	NA	RAP1	NA	NA	x	B09	9	B	1	3	4	4	43
65	2795	191	1182	B	SINGLE.SITE	SDS23_G676A	2	1487	1P07H05	SDS23	NA	YES	x	B10	10	B	1	3	4	4	43
CTRL	1617	191	1182	B	WT	WT	1	NA	NA	NA	NA	NA	x	B11	11	B	1	3	4	4	43
14	1509	191	1182	B	EMS.MUTANT	1P12D09	1	1509	1P12D09	NA	NA	NA	x	B12	12	B	1	3	4	4	43
185	3139	191	1182	B	NULL	NULL	1	NA	NA	NA	NA	NA	x	C01	1	C	1	3	4	4	43
185	3139	185	3139	B	NULL	NULL	1	NA	NA	NA	NA	NA	x	C02	2	C	1	3	4	4	43
119	3204	191	1182	B	SINGLE.SITE	TRA1_G8560A	2	2013	2P01D04	TRA1	NA	YES	x	C03	3	C	1	3	4	4	43
CTRL	1617	191	1182	B	WT	WT	1	NA	NA	NA	NA	NA	x	C04	4	C	1	3	4	4	43
1	54	190	1180	B	EMS.MUTANT	Y54	1	54	Y54	NA	NA	NA	a	C05	5	C	1	3	4	4	43
110	3190	191	1182	B	SINGLE.SITE	CCC2_G2159A	1	2140	2P15D07	CCC2	A	YES	x	C06	6	C	1	3	4	4	43
74	2910	191	1182	B	SINGLE.SITE	ADE4_G856A	1	1595	1P11B11	ADE4	NA	YES	x	C07	7	C	1	3	4	4	43
CTRL	1617	191	1182	B	WT	WT	1	NA	NA	NA	NA	NA	x	C08	8	C	1	3	4	4	43
176	2005	191	1182	B	CHR2SNP.69593(T)	POLYMORPHISM	2	NA	NA	NA	NA	NA	x	C09	9	C	1	3	4	4	43
10	333	190	1180	B	EMS.MUTANT	Y333	1	333	Y333	NA	NA	NA	a	C10	10	C	1	3	4	4	43
92	3091	191	1182	B	SINGLE.SITE	SSN2_C2911T	1	89	Y89	SSN2	NA	YES	x	C11	11	C	1	3	4	4	43
CTRL	1617	191	1182	B	WT	WT	1	NA	NA	NA	NA	NA	x	C12	12	C	1	3	4	4	43
32	2053	191	1182	B	EMS.MUTANT	2P05G06	1	2053	2P05G06	NA	NA	NA	x	D01	1	D	1	3	4	4	43
CTRL	1617	191	1182	B	WT	WT	1	NA	NA	NA	NA	NA	x	D02	2	D	1	3	4	4	43
172	1617	191	1182	B	WT	WT	1	NA	NA	NA	NA	NA	x	D03	3	D	1	3	4	4	43
123	3210	191	1182	B	SINGLE.SITE	ADE5_G479A	2	2146	2P15G08	ADE5	NA	YES	x	D04	4	D	1	3	4	4	43
156	3274	191	1182	B	SINGLE.SITE	ADE2_C1477T	1	2217	2P09C10	ADE2	NA	YES	x	D05	5	D	1	3	4	4	43
CTRL	1617	191	1182	B	WT	WT	1	NA	NA	NA	NA	NA	x	D06	6	D	1	3	4	4	43
98	3109	191	1182	B	RAP1.MUTANT	P589.LARGE	1	NA	NA	RAP1	NA	NA	x	D07	7	D	1	3	4	4	43
53	2523	191	1182	B	SINGLE.SITE	ADE2_G34A	1	NA	NA	ADE2	NA	YES	x	D08	8	D	1	3	4	4	43
192	2884	190	1180	B	TATA.22	CIS	1	NA	NA	NA	NA	NA	a	D09	9	D	1	3	4	4	43
CTRL	1617	191	1182	B	WT	WT	1	NA	NA	NA	NA	NA	x	D10	10	D	1	3	4	4	43
34	2067	191	1182	B	EMS.MUTANT	2P07D07	1	2067	2P07D07	NA	NA	NA	x	D11	11	D	1	3	4	4	43
39	2146	191	1182	B	EMS.MUTANT	2P15G08	1	2146	2P15G08	NA	NA	NA	x	D12	12	D	1	3	4	4	43
CTRL	1617	191	1182	B	WT	WT	1	NA	NA	NA	NA	NA	x	E01	1	E	1	3	4	4	44
162	R15:3	191	1182	B	RAP1.MUTANT	PLATE	1	NA	NA	RAP1	NA	NA	x	E02	2	E	1	3	4	4	44
48	2504	191	1182	B	SINGLE.SITE	CYC8_G1010A	1	126	Y126	CYC8	NA	YES	x	E03	3	E	1	3	4	4	44
27	2012	191	1182	B	EMS.MUTANT	2P01C08	1	2012	2P01C08	NA	NA	NA	x	E04	4	E	1	3	4	4	44
CTRL	1617	191	1182	B	WT	WT	1	NA	NA	NA	NA	NA	x	E05	5	E	1	3	4	4	44
43	2182	191	1182	B	EMS.MUTANT	2P19F12	1	2182	2P19F12	NA	NA	NA	x	E06	6	E	1	3	4	4	44
90	3088	191	1182	B	SINGLE.SITE	RIM8_C436T	1	1480	1P06B05	RIM8	NA	YES	x	E07	7	E	1	3	4	4	44
152	3268	191	1182	B	SINGLE.SITE	NAP1_G1034A	2	1523	1P16A09	NAP1	NA	YES	x	E08	8	E	1	3	4	4	44
CTRL	1617	191	1182	B	WT	WT	1	NA	NA	NA	NA	NA	x	E09	9	E	1	3	4	4	44
76	2915	191	1182	B	SINGLE.SITE	ADE6_G1055A	1	1565	1P01D03	ADE6	NA	YES	x	E10	10	E	1	3	4	4	44
80	2919	191	1182	B	SINGLE.SITE	ADE6_G3327A	1	1587	1P09E01	ADE6	NA	YES	x	E11	11	E	1	3	4	4	44
148	3260	191	1182	B	SINGLE.SITE	FTR1_G265A	2	2100	2P11C10	FTR1	NA	YES	x	E12	12	E	1	3	4	4	44
178	2007	191	1182	B	CHR2SNP.69593(T)	POLYMORPHISM	3	NA	NA	NA	NA	NA	x	F01	1	F	1	3	4	4	44
5	103	190	1180	B	EMS.MUTANT	Y103	1	103	Y103	NA	NA	NA	a	F02	2	F	1	3	4	4	44
CTRL	1617	191	1182	B	WT	WT	1	NA	NA	NA	NA	NA	x	F03	3	F	1	3	4	4	44
160	R120	191	1182	B	RAP1.MUTANT	PLATE	1	NA	NA	RAP1	NA	NA	x	F04	4	F	1	3	4	4	44
104	3176	191	1182	B	RAP1.MUTANT	F548	1	NA	NA	RAP1	NA	NA	x	F05	5	F	1	3	4	4	44
134	3235	191	1182	B	SINGLE.SITE	ADE5_G1592A	2	1572	1P03E05	ADE5	NA	YES	x	F06	6	F	1	3	4	4	44
CTRL	1617	191	1182	B	WT	WT	1	NA	NA	NA	NA	NA	x	F07	7	F	1	3	4	4	44
25	1600	191	1182	B	EMS.MUTANT	1P12F03	1	1600	1P12F03	NA	NA	NA	x	F08	8	F	1	3	4	4	44
142	3251	191	1182	B	SINGLE.SITE	NAM7_G2462A	2	2058	2P06D08	NAM7	NA	YES	x	F09	9	F	1	3	4	4	44
60	2699	191	1182	B	SINGLE.SITE	CHD1_G1277A	1	54	Y54	CHD1	NA	YES	x	F10	10	F	1	3	4	4	44
CTRL	1617	191	1182	B	WT	WT	1	NA	NA	NA	NA	NA	x	F11	11	F	1	3	4	4	44
171	880	171	880	B	NULL	NULL	1	NA	NA	NA	NA	NA	a	F12	12	F	1	3	4	4	44
143	3253	191	1182	B	SINGLE.SITE	IRA2_G7496A	1	2157	2P17B12	IRA2	NA	YES	x	G01	1	G	1	3	4	4	44
61	2700	191	1182	B	SINGLE.SITE	CIT2_C-385T	1	103	Y103	CIT2	NA	YES	x	G02	2	G	1	3	4	4	44
179	2008	191	1182	B	CHR2SNP.69593(PolyG_T)	POLYMORPHISM	2	NA	NA	NA	NA	NA	x	G03	3	G	1	3	4	4	44
CTRL	1617	191	1182	B	WT	WT	1	NA	NA	NA	NA	NA	x	G04	4	G	1	3	4	4	44
137	3244	191	1182	B	SINGLE.SITE	HXK2_G1388A	1	2053	2P05G06	HXK2	NA	YES	x	G05	5	G	1	3	4	4	44
105	3177	191	1182	B	RAP1.MUTANT	F548	1	NA	NA	RAP1	NA	NA	x	G06	6	G	1	3	4	4	44
86	2996	191	1182	B	SINGLE.SITE	ADE6_G1055A	2	1565	1P01D03	ADE6	NA	YES	x	G07	7	G	1	3	4	4	44
CTRL	1617	191	1182	B	WT	WT	1	NA	NA	NA	NA	NA	x	G08	8	G	1	3	4	4	44
190	1180	190	1180	B	GFP.MATA	GFP.MATA	1	NA	NA	NA	NA	NA	a	G09	9	G	1	3	4	4	44
169	R65	191	1182	B	RAP1.MUTANT	PLATE	1	NA	NA	RAP1	NA	NA	x	G10	10	G	1	3	4	4	44
28	2013	191	1182	B	EMS.MUTANT	2P01D04	1	2013	2P01D04	NA	NA	NA	x	G11	11	G	1	3	4	4	44
CTRL	1617	191	1182	B	WT	WT	1	NA	NA	NA	NA	NA	x	G12	12	G	1	3	4	4	44
64	2794	191	1182	B	SINGLE.SITE	SDS23_G676A	1	1487	1P07H05	SDS23	NA	YES	x	H01	1	H	1	3	4	4	44
CTRL	1617	191	1182	B	WT	WT	1	NA	NA	NA	NA	NA	x	H02	2	H	1	3	4	4	44
31	2038	191	1182	B	EMS.MUTANT	2P04A04	1	2038	2P04A04	NA	NA	NA	x	H03	3	H	1	3	4	4	44
100	3161	191	1182	B	SINGLE.SITE	FTR1_G853A	1	2200	2P01A08	FTR1	NA	YES	x	H04	4	H	1	3	4	4	44
170	629	170	629	B	WT	WT	1	NA	NA	NA	NA	NA	a	H05	5	H	1	3	4	4	44
CTRL	1617	191	1182	B	WT	WT	1	NA	NA	NA	NA	NA	x	H06	6	H	1	3	4	4	44
165	R38	191	1182	B	RAP1.MUTANT	PLATE	1	NA	NA	RAP1	NA	NA	x	H07	7	H	1	3	4	4	44
2	89	190	1180	B	EMS.MUTANT	Y89	1	89	Y89	NA	NA	NA	a	H08	8	H	1	3	4	4	44
163	R238	191	1182	B	RAP1.MUTANT	PLATE	1	NA	NA	RAP1	NA	NA	x	H09	9	H	1	3	4	4	44
CTRL	1617	191	1182	B	WT	WT	1	NA	NA	NA	NA	NA	x	H10	10	H	1	3	4	4	44
116	3201	191	1182	B	OFF.TARGET	FRA1_G2175A	1	2012	2P01C08	FRA1	NA	YES	x	H11	11	H	1	3	4	4	44
125	3221	191	1182	B	SINGLE.SITE	ADE5_G713A	1	1611	1P15H09	ADE5	NA	YES	x	H12	12	H	1	3	4	4	44
CTRL	1617	191	1182	B	WT	WT	1	NA	NA	NA	NA	NA	x	A01	1	A	2	3	4	4	45
173	2002	191	1182	B	CHR2SNP.69593(T_G)	POLYMORPHISM	1	NA	NA	NA	NA	NA	x	A02	2	A	2	3	4	4	45
58	2691	191	1182	B	EXTRA.MUTATION	NAR1_G536A_G624T	1	1513	1P12H01	NAR1	NA	YES	x	A03	3	A	2	3	4	4	45
149	3263	191	1182	B	SINGLE.SITE	NAM7_G2463	1	2142	2P15E04	NAM7	NA	YES	x	A04	4	A	2	3	4	4	45
CTRL	1617	191	1182	B	WT	WT	1	NA	NA	NA	NA	NA	x	A05	5	A	2	3	4	4	45
185	3139	185	3139	B	NULL	NULL	1	NA	NA	NA	NA	NA	x	A06	6	A	2	3	4	4	45
177	2006	191	1182	B	CHR2SNP.69593(PolyG_T)	POLYMORPHISM	1	NA	NA	NA	NA	NA	x	A07	7	A	2	3	4	4	45
109	3187	191	1182	B	SINGLE.SITE	DSE3_G249A	2	2182	2P19F12	DSE3	C	NO	x	A08	8	A	2	3	4	4	45
CTRL	1617	191	1182	B	WT	WT	1	NA	NA	NA	NA	NA	x	A09	9	A	2	3	4	4	45
97	3104	191	1182	B	RAP1.MUTANT	P589.SMALL	1	NA	NA	RAP1	NA	NA	x	A10	10	A	2	3	4	4	45
70	2802	191	1182	B	SINGLE.SITE	BSC5_G583A	1	333	Y333	BSC5	NA	YES	x	A11	11	A	2	3	4	4	45
40	2154	191	1182	B	EMS.MUTANT	2P16H09	1	2154	2P16H09	NA	NA	NA	x	A12	12	A	2	3	4	4	45
57	2690	191	1182	B	SINGLE.SITE	NAR1_G536A	1	1513	1P12H01	NAR1	NA	YES	x	B01	1	B	2	3	4	4	45
127	3224	191	1182	B	SINGLE.SITE	ADE5_G1385A	2	1600	1P12F03	ADE5	NA	YES	x	B02	2	B	2	3	4	4	45
CTRL	1617	191	1182	B	WT	WT	1	NA	NA	NA	NA	NA	x	B03	3	B	2	3	4	4	45
78	2917	191	1182	B	SINGLE.SITE	ADE6_G2801A	1	2021	2P02B11	ADE6	NA	YES	x	B04	4	B	2	3	4	4	45
16	1523	191	1182	B	EMS.MUTANT	1P16A09	1	1523	1P16A09	NA	NA	NA	x	B05	5	B	2	3	4	4	45
122	3209	191	1182	B	SINGLE.SITE	ADE5_G479A	1	2146	2P15G08	ADE5	NA	YES	x	B06	6	B	2	3	4	4	45
CTRL	1617	191	1182	B	WT	WT	1	NA	NA	NA	NA	NA	x	B07	7	B	2	3	4	4	45
145	3256	191	1182	B	SINGLE.SITE	MRN1_G1664A	1	2175	2P18H11	MRN1	NA	YES	x	B08	8	B	2	3	4	4	45
19	1575	191	1182	B	EMS.MUTANT	1P04G01	1	1575	1P04G01	NA	NA	NA	x	B09	9	B	2	3	4	4	45
191	1182	191	1182	B	GFP.MATALPHA	GFP.MATALPHA	1	NA	NA	NA	NA	NA	x	B10	10	B	2	3	4	4	45
CTRL	1617	191	1182	B	WT	WT	1	NA	NA	NA	NA	NA	x	B11	11	B	2	3	4	4	45
170	629	170	629	B	WT	WT	1	NA	NA	NA	NA	NA	a	B12	12	B	2	3	4	4	45
186	1177	190	1180	B	DELETION	CIS	1	NA	NA	NA	NA	NA	a	C01	1	C	2	3	4	4	45
144	3254	191	1182	B	SINGLE.SITE	IRA2_G7496A	2	2157	2P17B12	IRA2	NA	YES	x	C02	2	C	2	3	4	4	45
171	880	171	880	B	NULL	NULL	1	NA	NA	NA	NA	NA	a	C03	3	C	2	3	4	4	45
CTRL	1617	191	1182	B	WT	WT	1	NA	NA	NA	NA	NA	x	C04	4	C	2	3	4	4	45
170	629	190	1180	B	WT	WT	1	NA	NA	NA	NA	NA	a	C05	5	C	2	3	4	4	45
47	2479	191	1182	B	SINGLE.SITE	ECM23_G130A	1	123	Y123	ECM23	NA	YES	x	C06	6	C	2	3	4	4	45
154	3272	191	1182	B	OFF.TARGET	TUP1_T2098del	2	94	Y94	TUP1	NA	YES	x	C07	7	C	2	3	4	4	45
CTRL	1617	191	1182	B	WT	WT	1	NA	NA	NA	NA	NA	x	C08	8	C	2	3	4	4	45
164	R252	191	1182	B	RAP1.MUTANT	PLATE	1	NA	NA	RAP1	NA	NA	x	C09	9	C	2	3	4	4	45
44	2200	191	1182	B	EMS.MUTANT	2P01A08	1	2200	2P01A08	NA	NA	NA	x	C10	10	C	2	3	4	4	45
87	2997	191	1182	B	SINGLE.SITE	ADE6_G1361A	2	2038	2P04A04	ADE6	NA	YES	x	C11	11	C	2	3	4	4	45
CTRL	1617	191	1182	B	WT	WT	1	NA	NA	NA	NA	NA	x	C12	12	C	2	3	4	4	45
136	3242	191	1182	B	SINGLE.SITE	CAF40_G674A	2	2037	2P03H11	CAF40	NA	YES	x	D01	1	D	2	3	4	4	45
CTRL	1617	191	1182	B	WT	WT	1	NA	NA	NA	NA	NA	x	D02	2	D	2	3	4	4	45
185	3139	191	1182	B	NULL	NULL	1	NA	NA	NA	NA	NA	x	D03	3	D	2	3	4	4	45
184	2706	191	1182	B	RAP1.PAM.INS	RAP1.CONTROL	2	NA	NA	NA	NA	NA	x	D04	4	D	2	3	4	4	45
21	1581	191	1182	B	EMS.MUTANT	1P06E01	1	1581	1P06E01	NA	NA	NA	x	D05	5	D	2	3	4	4	45
CTRL	1617	191	1182	B	WT	WT	1	NA	NA	NA	NA	NA	x	D06	6	D	2	3	4	4	45
15	1513	191	1182	B	EMS.MUTANT	1P12H01	1	1513	1P12H01	NA	NA	NA	x	D07	7	D	2	3	4	4	45
182	2702	191	1182	B	RAP1.PAM.MUT	RAP1.CONTROL	2	NA	NA	NA	NA	NA	x	D08	8	D	2	3	4	4	45
79	2918	191	1182	B	SINGLE.SITE	ADE6_G2801A	2	2021	2P02B11	ADE6	NA	YES	x	D09	9	D	2	3	4	4	45
CTRL	1617	191	1182	B	WT	WT	1	NA	NA	NA	NA	NA	x	D10	10	D	2	3	4	4	45
4	99	190	1180	B	EMS.MUTANT	Y99	1	99	Y99	NA	NA	NA	a	D11	11	D	2	3	4	4	45
120	3205	191	1182	B	SINGLE.SITE	COG6_G640A	1	2204	2P03B06	COG6	D	NO	x	D12	12	D	2	3	4	4	45
CTRL	1617	191	1182	B	WT	WT	1	NA	NA	NA	NA	NA	x	E01	1	E	2	3	4	4	46
180	2009	191	1182	B	CHR2SNP.69593(PolyG_T)	POLYMORPHISM	3	NA	NA	NA	NA	NA	x	E02	2	E	2	3	4	4	46
155	3273	191	1182	B	OFF.TARGET	SET1_TTATCGAGTACGTTGGTGA2890del	1	54	Y54	SET1	NA	YES	x	E03	3	E	2	3	4	4	46
126	3222	191	1182	B	SINGLE.SITE	ADE5_G713A	2	1611	1P15H09	ADE5	NA	YES	x	E04	4	E	2	3	4	4	46
CTRL	1617	191	1182	B	WT	WT	1	NA	NA	NA	NA	NA	x	E05	5	E	2	3	4	4	46
168	R54	191	1182	B	RAP1.MUTANT	PLATE	1	NA	NA	RAP1	NA	NA	x	E06	6	E	2	3	4	4	46
151	3267	191	1182	B	SINGLE.SITE	NAP1_G1034A	1	1523	1P16A09	NAP1	NA	YES	x	E07	7	E	2	3	4	4	46
172	1617	172	1617	B	WT	WT	1	NA	NA	NA	NA	NA	x	E08	8	E	2	3	4	4	46
CTRL	1617	191	1182	B	WT	WT	1	NA	NA	NA	NA	NA	x	E09	9	E	2	3	4	4	46
82	2921	191	1182	B	SINGLE.SITE	ADE6_G3443A	2	1577	1P05D03	ADE6	NA	YES	x	E10	10	E	2	3	4	4	46
59	2692	191	1182	B	SINGLE.SITE	NUP192_G3133A	1	99	Y99	NUP192	NA	YES	x	E11	11	E	2	3	4	4	46
45	2204	191	1182	B	EMS.MUTANT	2P03B06	1	2204	2P03B06	NA	NA	NA	x	E12	12	E	2	3	4	4	46
187	1156	190	1180	B	m76	CIS	1	NA	NA	NA	NA	NA	a	F01	1	F	2	3	4	4	46
EMPTY	NA	EMPTY	NA	B	NA	NA	NA	NA	NA	NA	NA	NA	NA	F02	2	F	2	3	4	4	46
CTRL	1617	191	1182	B	WT	WT	1	NA	NA	NA	NA	NA	x	F03	3	F	2	3	4	4	46
85	2956	191	1182	B	SINGLE.SITE	ADE6_G3316A	2	2072	2P07G03	ADE6	NA	YES	x	F04	4	F	2	3	4	4	46
188	1200	190	1180	B	m75	CIS	1	NA	NA	NA	NA	NA	a	F05	5	F	2	3	4	4	46
73	2907	191	1182	B	SINGLE.SITE	ADE4_C734T	2	1509	1P12D09	ADE4	NA	YES	x	F06	6	F	2	3	4	4	46
CTRL	1617	191	1182	B	WT	WT	1	NA	NA	NA	NA	NA	x	F07	7	F	2	3	4	4	46
175	2004	191	1182	B	CHR2SNP.69593(T_G)	POLYMORPHISM	2	NA	NA	NA	NA	NA	x	F08	8	F	2	3	4	4	46
30	2037	191	1182	B	EMS.MUTANT	2P03H11	1	2037	2P03H11	NA	NA	NA	x	F09	9	F	2	3	4	4	46
138	3245	191	1182	B	SINGLE.SITE	HXK2_G1388A	2	2053	2P05G06	HXK2	NA	YES	x	F10	10	F	2	3	4	4	46
CTRL	1617	191	1182	B	WT	WT	1	NA	NA	NA	NA	NA	x	F11	11	F	2	3	4	4	46
35	2072	191	1182	B	EMS.MUTANT	2P07G03	1	2072	2P07G03	NA	NA	NA	x	F12	12	F	2	3	4	4	46
190	1180	190	1180	B	GFP.MATA	GFP.MATA	1	NA	NA	NA	NA	NA	a	G01	1	G	2	3	4	4	46
189	1188	190	1180	B	m63	CIS	1	NA	NA	NA	NA	NA	a	G02	2	G	2	3	4	4	46
49	2505	191	1182	B	SINGLE.SITE	CYC8_G1010A	2	126	Y126	CYC8	NA	YES	x	G03	3	G	2	3	4	4	46
CTRL	1617	191	1182	B	WT	WT	1	NA	NA	NA	NA	NA	x	G04	4	G	2	3	4	4	46
141	3250	191	1182	B	SINGLE.SITE	NAM7_G2462A	1	2058	2P06D08	NAM7	NA	YES	x	G05	5	G	2	3	4	4	46
172	1617	191	1182	B	WT	WT	1	NA	NA	NA	NA	NA	x	G06	6	G	2	3	4	4	46
66	2798	191	1182	B	SINGLE.SITE	CCC2_G2108A	1	135	Y135	CCC2	NA	YES	x	G07	7	G	2	3	4	4	46
CTRL	1617	191	1182	B	WT	WT	1	NA	NA	NA	NA	NA	x	G08	8	G	2	3	4	4	46
111	3191	191	1182	B	SINGLE.SITE	ATP23_G476A	1	2204	2P03B06	ATP23	D	YES	x	G09	9	G	2	3	4	4	46
24	1597	191	1182	B	EMS.MUTANT	1P11D07	1	1597	1P11D07	NA	NA	NA	x	G10	10	G	2	3	4	4	46
20	1577	191	1182	B	EMS.MUTANT	1P05D03	1	1577	1P05D03	NA	NA	NA	x	G11	11	G	2	3	4	4	46
CTRL	1617	191	1182	B	WT	WT	1	NA	NA	NA	NA	NA	x	G12	12	G	2	3	4	4	46
117	3202	191	1182	B	OFF.TARGET	FRA1_G2175A	2	2012	2P01C08	FRA1	NA	YES	x	H01	1	H	2	3	4	4	46
CTRL	1617	191	1182	B	WT	WT	1	NA	NA	NA	NA	NA	x	H02	2	H	2	3	4	4	46
93	3092	191	1182	B	SINGLE.SITE	SSN2_C2911T	2	89	Y89	SSN2	NA	YES	x	H03	3	H	2	3	4	4	46
159	R104	191	1182	B	RAP1.MUTANT	PLATE	1	NA	NA	RAP1	NA	NA	x	H04	4	H	2	3	4	4	46
11	1480	191	1182	B	EMS.MUTANT	1P06B05	1	1480	1P06B05	NA	NA	NA	x	H05	5	H	2	3	4	4	46
CTRL	1617	191	1182	B	WT	WT	1	NA	NA	NA	NA	NA	x	H06	6	H	2	3	4	4	46
135	3241	191	1182	B	SINGLE.SITE	CAF40_G674A	1	2037	2P03H11	CAF40	NA	YES	x	H07	7	H	2	3	4	4	46
62	2728	191	1182	B	SINGLE.SITE	TYE7_�C391T	1	134	Y134	TYE7	NA	YES	x	H08	8	H	2	3	4	4	46
52	2522	191	1182	B	SINGLE.SITE	CHD1_G2723A	1	54	Y54	CHD1	NA	YES	x	H09	9	H	2	3	4	4	46
CTRL	1617	191	1182	B	WT	WT	1	NA	NA	NA	NA	NA	x	H10	10	H	2	3	4	4	46
130	3227	191	1182	B	SINGLE.SITE	ADE5_G2081A	2	1597	1P11D07	ADE5	NA	YES	x	H11	11	H	2	3	4	4	46
8	134	190	1180	B	EMS.MUTANT	Y134	1	134	Y134	NA	NA	NA	a	H12	12	H	2	3	4	4	46
CTRL	1617	191	1182	B	WT	WT	1	NA	NA	NA	NA	NA	x	A01	1	A	3	3	4	4	47
140	3248	191	1182	B	SINGLE.SITE	BRE2_G405A	2	2067	2P07D07	BRE2	NA	YES	x	A02	2	A	3	3	4	4	47
72	2906	191	1182	B	SINGLE.SITE	ADE4_C734T	1	1509	1P12D09	ADE4	NA	YES	x	A03	3	A	3	3	4	4	47
185	3139	185	3139	B	NULL	NULL	1	NA	NA	NA	NA	NA	x	A04	4	A	3	3	4	4	47
CTRL	1617	191	1182	B	WT	WT	1	NA	NA	NA	NA	NA	x	A05	5	A	3	3	4	4	47
51	2507	191	1182	B	SINGLE.SITE	WWM1_C313T	2	96	Y96	WWM1	NA	YES	x	A06	6	A	3	3	4	4	47
63	2729	191	1182	B	SINGLE.SITE	TYE7_�C391T	2	134	Y134	TYE7	NA	YES	x	A07	7	A	3	3	4	4	47
132	3229	191	1182	B	SINGLE.SITE	CIA2_G626A	2	2154	2P16H09	CIA2	B	YES	x	A08	8	A	3	3	4	4	47
CTRL	1617	191	1182	B	WT	WT	1	NA	NA	NA	NA	NA	x	A09	9	A	3	3	4	4	47
50	2506	191	1182	B	SINGLE.SITE	WWM1_C313T	1	96	Y96	WWM1	NA	YES	x	A10	10	A	3	3	4	4	47
150	3264	191	1182	B	SINGLE.SITE	NAM7_G2463	2	2142	2P15E04	NAM7	NA	YES	x	A11	11	A	3	3	4	4	47
88	3065	191	1182	B	SINGLE.SITE	ADE5_G1385A	1	1600	1P12F03	ADE5	NA	YES	x	A12	12	A	3	3	4	4	47
158	R103	191	1182	B	RAP1.MUTANT	PLATE	1	NA	NA	RAP1	NA	NA	x	B01	1	B	3	3	4	4	47
54	2524	191	1182	B	SINGLE.SITE	ADE2_G34A	2	NA	NA	ADE2	NA	YES	x	B02	2	B	3	3	4	4	47
CTRL	1617	191	1182	B	WT	WT	1	NA	NA	NA	NA	NA	x	B03	3	B	3	3	4	4	47
183	2705	191	1182	B	RAP1.PAM.INS	RAP1.CONTROL	1	NA	NA	NA	NA	NA	x	B04	4	B	3	3	4	4	47
42	2175	191	1182	B	EMS.MUTANT	2P18H11	1	2175	2P18H11	NA	NA	NA	x	B05	5	B	3	3	4	4	47
181	2701	191	1182	B	RAP1.PAM.MUT	RAP1.CONTROL	1	NA	NA	NA	NA	NA	x	B06	6	B	3	3	4	4	47
CTRL	1617	191	1182	B	WT	WT	1	NA	NA	NA	NA	NA	x	B07	7	B	3	3	4	4	47
185	3139	191	1182	B	NULL	NULL	1	NA	NA	NA	NA	NA	x	B08	8	B	3	3	4	4	47
157	3275	191	1182	B	SINGLE.SITE	ADE2_C1477T	2	2217	2P09C10	ADE2	NA	YES	x	B09	9	B	3	3	4	4	47
131	3228	191	1182	B	SINGLE.SITE	CIA2_G626A	1	2154	2P16H09	CIA2	B	YES	x	B10	10	B	3	3	4	4	47
CTRL	1617	191	1182	B	WT	WT	1	NA	NA	NA	NA	NA	x	B11	11	B	3	3	4	4	47
139	3247	191	1182	B	SINGLE.SITE	BRE2_G405A	1	2067	2P07D07	BRE2	NA	YES	x	B12	12	B	3	3	4	4	47
170	629	170	629	B	WT	WT	1	NA	NA	NA	NA	NA	a	C01	1	C	3	3	4	4	47
115	3198	191	1182	B	SINGLE.SITE	MOD5_G765A	2	2182	2P19F12	MOD5	C	YES	x	C02	2	C	3	3	4	4	47
6	123	190	1180	B	EMS.MUTANT	Y123	1	123	Y123	NA	NA	NA	a	C03	3	C	3	3	4	4	47
CTRL	1617	191	1182	B	WT	WT	1	NA	NA	NA	NA	NA	x	C04	4	C	3	3	4	4	47
171	880	190	1180	B	NULL	NULL	1	NA	NA	NA	NA	NA	a	C05	5	C	3	3	4	4	47
128	3225	191	1182	B	SINGLE.SITE	ADE5_G1715A	2	1581	1P06E01	ADE5	NA	YES	x	C06	6	C	3	3	4	4	47
167	R484	191	1182	B	RAP1.MUTANT	PLATE	1	NA	NA	RAP1	NA	NA	x	C07	7	C	3	3	4	4	47
CTRL	1617	191	1182	B	WT	WT	1	NA	NA	NA	NA	NA	x	C08	8	C	3	3	4	4	47
114	3197	191	1182	B	SINGLE.SITE	MOD5_G765A	1	2182	2P19F12	MOD5	C	YES	x	C09	9	C	3	3	4	4	47
23	1595	191	1182	B	EMS.MUTANT	1P11B11	1	1595	1P11B11	NA	NA	NA	x	C10	10	C	3	3	4	4	47
18	1572	191	1182	B	EMS.MUTANT	1P03E05	1	1572	1P03E05	NA	NA	NA	x	C11	11	C	3	3	4	4	47
CTRL	1617	191	1182	B	WT	WT	1	NA	NA	NA	NA	NA	x	C12	12	C	3	3	4	4	47
38	2142	191	1182	B	EMS.MUTANT	2P15E04	1	2142	2P15E04	NA	NA	NA	x	D01	1	D	3	3	4	4	47
CTRL	1617	191	1182	B	WT	WT	1	NA	NA	NA	NA	NA	x	D02	2	D	3	3	4	4	47
174	2003	191	1182	B	CHR2SNP.69593(T)	POLYMORPHISM	1	NA	NA	NA	NA	NA	x	D03	3	D	3	3	4	4	47
89	3068	191	1182	B	SINGLE.SITE	ADE5_G1715A	1	1581	1P06E01	ADE5	NA	YES	x	D04	4	D	3	3	4	4	47
36	2100	191	1182	B	EMS.MUTANT	2P11C10	1	2100	2P11C10	NA	NA	NA	x	D05	5	D	3	3	4	4	47
CTRL	1617	191	1182	B	WT	WT	1	NA	NA	NA	NA	NA	x	D06	6	D	3	3	4	4	47
190	1180	190	1180	B	GFP.MATA	GFP.MATA	1	NA	NA	NA	NA	NA	a	D07	7	D	3	3	4	4	47
153	3271	191	1182	B	OFF.TARGET	TUP1_T2098del	1	94	Y94	TUP1	NA	YES	x	D08	8	D	3	3	4	4	47
33	2058	191	1182	B	EMS.MUTANT	2P06D08	1	2058	2P06D08	NA	NA	NA	x	D09	9	D	3	3	4	4	47
CTRL	1617	191	1182	B	WT	WT	1	NA	NA	NA	NA	NA	x	D10	10	D	3	3	4	4	47
96	3103	191	1182	B	RAP1.MUTANT	P589.SYN	1	NA	NA	RAP1	NA	NA	x	D11	11	D	3	3	4	4	47
124	3215	191	1182	B	SINGLE.SITE	RPF1_G127A	1	2154	2P16H09	RPF1	B	NO	x	D12	12	D	3	3	4	4	47
CTRL	1617	191	1182	B	WT	WT	1	NA	NA	NA	NA	NA	x	E01	1	E	3	3	4	4	48
67	2799	191	1182	B	SINGLE.SITE	CCC2_G2108A	2	135	Y135	CCC2	NA	YES	x	E02	2	E	3	3	4	4	48
22	1587	191	1182	B	EMS.MUTANT	1P09E01	1	1587	1P09E01	NA	NA	NA	x	E03	3	E	3	3	4	4	48
166	R458	191	1182	B	RAP1.MUTANT	PLATE	1	NA	NA	RAP1	NA	NA	x	E04	4	E	3	3	4	4	48
CTRL	1617	191	1182	B	WT	WT	1	NA	NA	NA	NA	NA	x	E05	5	E	3	3	4	4	48
112	3192	191	1182	B	SINGLE.SITE	ATP23_G476A	2	2204	2P03B06	ATP23	D	YES	x	E06	6	E	3	3	4	4	48
69	2801	191	1182	B	SINGLE.SITE	NAM7_G1304A	2	1575	1P04G01	NAM7	NA	YES	x	E07	7	E	3	3	4	4	48
56	2526	191	1182	B	SINGLE.SITE	PRE7_G83A	2	1496	1P09F07	PRE7	NA	YES	x	E08	8	E	3	3	4	4	48
CTRL	1617	191	1182	B	WT	WT	1	NA	NA	NA	NA	NA	x	E09	9	E	3	3	4	4	48
12	1487	191	1182	B	EMS.MUTANT	1P07H05	1	1487	1P07H05	NA	NA	NA	x	E10	10	E	3	3	4	4	48
94	3097	191	1182	B	RAP1.MUTANT	G590.SYN	1	NA	NA	RAP1	NA	NA	x	E11	11	E	3	3	4	4	48
7	126	190	1180	B	EMS.MUTANT	Y126	1	126	Y126	NA	NA	NA	a	E12	12	E	3	3	4	4	48
121	3206	191	1182	B	SINGLE.SITE	COG6_G640A	2	2204	2P03B06	COG6	D	NO	x	F01	1	F	3	3	4	4	48
107	3184	191	1182	B	SINGLE.SITE	EXG2_C379T	2	2140	2P15D07	EXG2	A	NO	x	F02	2	F	3	3	4	4	48
CTRL	1617	191	1182	B	WT	WT	1	NA	NA	NA	NA	NA	x	F03	3	F	3	3	4	4	48
146	3257	191	1182	B	SINGLE.SITE	MRN1_G1664A	2	2175	2P18H11	MRN1	NA	YES	x	F04	4	F	3	3	4	4	48
171	880	171	880	B	NULL	NULL	1	NA	NA	NA	NA	NA	a	F05	5	F	3	3	4	4	48
147	3259	191	1182	B	SINGLE.SITE	FTR1_G265A	1	2100	2P11C10	FTR1	NA	YES	x	F06	6	F	3	3	4	4	48
CTRL	1617	191	1182	B	WT	WT	1	NA	NA	NA	NA	NA	x	F07	7	F	3	3	4	4	48
118	3203	191	1182	B	SINGLE.SITE	TRA1_G8560A	1	2013	2P01D04	TRA1	NA	YES	x	F08	8	F	3	3	4	4	48
75	2911	191	1182	B	SINGLE.SITE	ADE4_G856A	2	1595	1P11B11	ADE4	NA	YES	x	F09	9	F	3	3	4	4	48
29	2021	191	1182	B	EMS.MUTANT	2P02B11	1	2021	2P02B11	NA	NA	NA	x	F10	10	F	3	3	4	4	48
CTRL	1617	191	1182	B	WT	WT	1	NA	NA	NA	NA	NA	x	F11	11	F	3	3	4	4	48
71	2803	191	1182	B	DOUBLE.MUTANT	CHD1_G1277A_G2723A	1	54	Y54	CHD1	NA	YES	x	F12	12	F	3	3	4	4	48
14	1509	191	1182	B	EMS.MUTANT	1P12D09	1	1509	1P12D09	NA	NA	NA	x	G01	1	G	3	3	4	4	48
172	1617	172	1617	B	WT	WT	1	NA	NA	NA	NA	NA	x	G02	2	G	3	3	4	4	48
99	3157	191	1182	B	RAP1.MUTANT	F548.DELETION	1	NA	NA	RAP1	NA	NA	x	G03	3	G	3	3	4	4	48
CTRL	1617	191	1182	B	WT	WT	1	NA	NA	NA	NA	NA	x	G04	4	G	3	3	4	4	48
26	1611	191	1182	B	EMS.MUTANT	1P15H09	1	1611	1P15H09	NA	NA	NA	x	G05	5	G	3	3	4	4	48
3	94	190	1180	B	EMS.MUTANT	Y94	1	94	Y94	NA	NA	NA	a	G06	6	G	3	3	4	4	48
41	2157	191	1182	B	EMS.MUTANT	2P17B12	1	2157	2P17B12	NA	NA	NA	x	G07	7	G	3	3	4	4	48
CTRL	1617	191	1182	B	WT	WT	1	NA	NA	NA	NA	NA	x	G08	8	G	3	3	4	4	48
46	2217	191	1182	B	EMS.MUTANT	2P09C10	1	2217	2P09C10	NA	NA	NA	x	G09	9	G	3	3	4	4	48
101	3162	191	1182	B	SINGLE.SITE	FTR1_G853A	2	2200	2P01A08	FTR1	NA	YES	x	G10	10	G	3	3	4	4	48
193	1209	190	1180	B	m66	CIS	1	NA	NA	NA	NA	NA	a	G11	11	G	3	3	4	4	48
CTRL	1617	191	1182	B	WT	WT	1	NA	NA	NA	NA	NA	x	G12	12	G	3	3	4	4	48
108	3186	191	1182	B	SINGLE.SITE	DSE3_G249A	1	2182	2P19F12	DSE3	C	NO	x	H01	1	H	3	3	4	4	48
CTRL	1617	191	1182	B	WT	WT	1	NA	NA	NA	NA	NA	x	H02	2	H	3	3	4	4	48
191	1182	191	1182	B	GFP.MATALPHA	GFP.MATALPHA	1	NA	NA	NA	NA	NA	x	H03	3	H	3	3	4	4	48
74	2910	191	1182	B	SINGLE.SITE	ADE4_G856A	1	1595	1P11B11	ADE4	NA	YES	x	H04	4	H	3	3	4	4	48
9	135	190	1180	B	EMS.MUTANT	Y135	1	135	Y135	NA	NA	NA	a	H05	5	H	3	3	4	4	48
CTRL	1617	191	1182	B	WT	WT	1	NA	NA	NA	NA	NA	x	H06	6	H	3	3	4	4	48
133	3234	191	1182	B	SINGLE.SITE	ADE5_G1592A	1	1572	1P03E05	ADE5	NA	YES	x	H07	7	H	3	3	4	4	48
91	3089	191	1182	B	SINGLE.SITE	RIM8_C436T	2	1480	1P06B05	RIM8	NA	YES	x	H08	8	H	3	3	4	4	48
172	1617	191	1182	B	WT	WT	1	NA	NA	NA	NA	NA	x	H09	9	H	3	3	4	4	48
CTRL	1617	191	1182	B	WT	WT	1	NA	NA	NA	NA	NA	x	H10	10	H	3	3	4	4	48
77	2916	191	1182	B	SINGLE.SITE	ADE6_G1361A	1	2038	2P04A04	ADE6	NA	YES	x	H11	11	H	3	3	4	4	48
103	3175	191	1182	B	RAP1.MUTANT	F548	1	NA	NA	RAP1	NA	NA	x	H12	12	H	3	3	4	4	48
```
