## Supplementary Files 1-19 for "Mutational sources of *trans-*regulatory variation affecting gene expression in *Saccharomyces cerevisiae*": GeneListAnalysis.txt (part 1 of 3)

```
GENE	SHORT	CHR	START	STOP	DIRECTION	ORIENTATION	LENGTH.CIS	N.TRANS.FACTORS	LENGTH.CDS	LENGTH.TRANS.CDS	LENGTH.TRANS.CIS	LENGTH.TRANS.ALL	TATA.CLASS	TATA	SAGA	TATA.BIS	TATA.MISMATCH	TAF1.CLASS	MK.ALPHA	MK.P.VALUE	GEI.CLASS	F.ENV	P.ENV	F.GEN	F.GXE	P.GXE	G.EXPR.VAR	N.GENOTYPES	G.EXPR.F	G.EXPR.PVAL	MEAN.EXPR.SKELLY	VAR.EXPR.SKELLY	CV.EXPR.SKELLY	MEAN.GFP	CV.GFP	DM.GFP	DELETION	CLASS	FITNESS.HOMO	FITNESS.HET	SYN.INTERACTIONS	N.TRANSCRIPTS	MAX.COPY	DUPLICATE	DIST.TSS.ATG	N.NUCLEOSOME.PROMOTER	DENSITY.NUCLEOSOME.PROMOTER	N.NUCLEOSOME.WINDOW	DIST.ATG.PLUS1	DIST.ATG.MINUS1	DIST.TSS.PLUS1	DIST.TSS.MINUS1	MID	MID.ATG.DISTANCE	NDR	NUCLEOSOME.CLASS	DISTANCE.TIP	PLASTICITY.VAR	PERCENT.CHEM.HET	VM.LOW	VM.MED	VM.HIGH	VM.LANDRY	RECOMBI	N.pQTLs	RPKM.BRIAN	COUNTS.BRIAN
YDR039C	ENA2;PMR2B	chrIV	531307	534582	-	HT	610	34	3276	24702	15173	39875	0	NO	TFIID	NA	NA	NA	NA	1	G+E	40.52592	0	6.994266	2.968444	0.008544331	1.896681614	16	NA	NA	0.716675597	1.883589913	1.91500786	44.5	NA	NA	NA	NA	NA	NA	NA	NA	NA	NA	-96	4	0.006557377	5	96	57	39	71	183	-398	NO	OPN	531307	0.34086	NA	3.03E-05	1.94E-05	1.93E-05	6.17E-05	3	NA	0	0
YBR115C	LYS2	chrII	469748	473926	-	HT	466	16	4179	25254	18232	43486	1	YES	SAGA	TATA-containing	0	TAF1-depleted	NA	7.86E-05	NA	NA	NA	NA	NA	NA	0.451866067	17	4.883	1.70E-05	7.721286917	0.016912118	0.016842607	680	20.78	4.941	Lethal	NA	0	NA	NA	NA	205.5	N	-87	2	0.004291845	3	100	71	16	317	333	-146	YES	DPN	339258	0.38126	0.025862069	0.000133839	2.10E-05	0.00070821	2.86E-06	3	NA	0	0
YCR096C	HMRA2	chrIII	293179	293538	-	HH	297	44	360	44847	22863	67710	0	NO	SAGA	NA	NA	NA	NA	NA	NA	NA	NA	NA	NA	NA	0.199653819	17	3.906	0.000301	NA	NA	NA	NA	NA	NA	NA	NA	NA	NA	NA	NA	280.6	NA	-142	1	0.003367003	4	59	155	201	13	226	-380	YES	UNCLEAR	23082	0.21754	NA	4.40E-05	2.35E-05	4.13E-05	7.46E-05	2	NA	0	0
YHR214C-D	YHR214C-D	chrVIII	550648	550941	-	HT	259	2	294	4503	1230	5733	NA	NA	NA	NA	NA	NA	NA	NA	NA	NA	NA	NA	NA	NA	NA	NA	NA	NA	NA	NA	NA	NA	NA	NA	NA	NA	NA	NA	NA	NA	230.9	NA	-49	2	0.007722008	5	90	60	139	11	186	-380	NO	OPN	11702	NA	NA	0.000184668	2.61E-05	2.25E-05	NA	NA	NA	0	0
YLR157C	ASP3-2	chrXII	472969	474057	-	HH	1707	54	1089	49686	32856	82542	0	NA	TFIID	NA	NA	NA	NA	NA	NA	NA	NA	NA	NA	NA	2.068609341	14	NA	NA	NA	NA	NA	NA	NA	NA	NA	NA	NA	NA	NA	NA	254.8	NA	-112	3	0.001757469	0	424	845	536	733	NA	NA	NA	NA	472969	0.4593	NA	4.74E-05	3.17E-05	0.000137982	0.000979174	3	NA	0	0
YLR158C	ASP3-3	chrXII	482549	483637	-	HH	1708	47	1089	43497	16622	60119	0	NA	TFIID	NA	NA	NA	NA	NA	NA	NA	NA	NA	NA	NA	1.902204975	14	NA	NA	NA	NA	NA	NA	NA	NA	NA	NA	NA	NA	51	NA	240.4	NA	NA	1	0.00058548	0	424	846	NA	NA	NA	NA	NA	NA	482549	0.58005	NA	4.64E-05	3.34E-05	0.00015477	0.000632529	NA	NA	0	0
YLR160C	ASP3-4	chrXII	486201	487289	-	HH	1708	43	1089	35643	14108	49751	0	NA	TFIID	NA	NA	NA	NA	NA	NA	NA	NA	NA	NA	NA	1.813714882	14	NA	NA	NA	NA	NA	NA	NA	NA	NA	NA	NA	NA	27	NA	263.5	NA	-264	10	0.005854801	4	83	90	58	231	289	-281	YES	UNCLEAR	486201	0.57441	NA	4.52E-05	3.38E-05	0.000149043	0.000244063	1	NA	0	0
YCR039C	MATALPHA2;ALPHA-2;MAT2A;MATAL2	chrIII	199546	200178	-	HH	264	41	633	41097	18401	59498	0	NO	SAGA	NA	NA	NA	NA	1	NA	NA	NA	NA	NA	NA	0.128342857	15	NA	NA	NA	NA	NA	NA	NA	NA	NA	NA	NA	NA	NA	NA	NA	NA	128	1	0.003787879	4	26	229	55	102	255	-49	YES	DPN	116442	0.30126	NA	3.85E-05	3.67E-05	3.79E-05	8.29E-05	2	NA	0	0
YHR213W-A	YHR213W-A	chrVIII	540549	540782	+	HT	802	3	234	4425	2454	6879	NA	NA	NA	NA	NA	NA	NA	NA	NA	NA	NA	NA	NA	NA	NA	NA	NA	NA	NA	NA	NA	NA	NA	NA	NA	NA	NA	NA	NA	NA	205.6	NA	NA	4	0.004987531	4	56	203	NA	NA	259	-19	YES	DPN	21861	NA	NA	0.00039821	3.96E-05	3.73E-05	NA	NA	NA	0	0
YCL069W	VBA3	chrIII	9706	11082	+	HH	1380	22	1377	22362	12171	34533	0	NO	TFIID	NA	NA	NA	NA	NA	NA	NA	NA	NA	NA	NA	0.957008168	10	NA	NA	1.67743357	0.041071493	0.120816128	NA	NA	NA	Lethal	NA	1.02916	0.99309	19	NA	227.8	Y	NA	8	0.005797101	4	25	128	NA	NA	188	-203	NO	OPN	9706	0.39479	0.017241379	6.33E-05	4.54E-05	1.72E-05	0.005875238	3	NA	0	0
YLR157W-E	YLR157W-E	chrXII	481873	482037	+	HT	5897	2	165	2115	994	3109	NA	NA	NA	NA	NA	NA	NA	NA	NA	NA	NA	NA	NA	NA	NA	NA	NA	NA	NA	NA	NA	NA	NA	NA	NA	NA	NA	NA	NA	NA	188.1	NA	-75	29	0.004917755	2	820	411	895	336	173	-486	NA	NA	481873	NA	NA	0.000221888	7.07E-05	8.01E-05	NA	NA	NA	0	0
YLR156C-A	YLR156C-A	chrXII	472479	472610	-	HT	359	0	132	0	0	0	NA	NA	NA	NA	NA	NA	NA	NA	NA	NA	NA	NA	NA	NA	NA	NA	NA	NA	NA	NA	NA	NA	NA	NA	NA	NA	NA	NA	NA	NA	176.7	NA	NA	0	0	1	157	503	NA	NA	NA	NA	NA	NA	472479	NA	NA	0.000160634	7.55E-05	0.000134688	NA	NA	NA	0	0
YLR159W	YLR159W;L9632.4	chrXII	485345	485689	+	HH	1708	53	345	64590	36592	101182	0	NA	TFIID	NA	NA	NA	NA	NA	NA	NA	NA	NA	NA	NA	2.365958333	4	NA	NA	NA	NA	NA	NA	NA	NA	NA	NA	NA	NA	NA	NA	301.9	NA	NA	1	0.00058548	1	7	862	NA	NA	NA	NA	NA	NA	485345	0.79092	NA	0.000190718	7.95E-05	0.000238778	0.000140333	1	NA	0	0
YAL067W-A	YAL067W-A	chrI	2480	2707	+	HH	311	3	228	2436	672	3108	NA	NA	NA	NA	NA	NA	NA	NA	NA	NA	NA	NA	NA	NA	NA	NA	NA	NA	NA	NA	NA	NA	NA	NA	Lethal	NA	NA	NA	NA	NA	156.6	Y	NA	2	0.006430868	4	203	55	NA	NA	184	-313	NO	OPN	2480	NA	NA	0.0001136	8.12E-05	0.000135436	NA	NA	NA	0	0
YHR053C	CUP1-1;MTH1	chrVIII	212535	212720	-	HT	465	127	186	124254	48245	172499	1	YES	TFIID	NA	NA	NA	NA	NA	G+E	40.52592	0	6.994266	2.968444	0.008544331	1.157317787	17	3.628	0.000452	3.10752081	2.111186418	0.467572807	NA	NA	NA	NA	NA	NA	NA	NA	NA	102.5	NA	-59	1	0.002150538	3	51	344	110	285	395	-24	YES	DPN	212535	0.97824	NA	9.66E-05	8.15E-05	0.000600678	0.000354525	3	NA	0	0
YHR055C	CUP1-2;MTH1	chrVIII	214533	214718	-	HT	465	118	186	114918	45899	160817	2	YES	SAGA	NA	NA	NA	NA	NA	G+E	40.52592	0	6.994266	2.968444	0.008544331	0.77054949	17	1.594	0.112891	2.608058469	1.380856751	0.45056452	NA	NA	NA	NA	NA	NA	NA	NA	NA	145.1	NA	-59	2	0.004301075	4	51	91	110	32	253	-166	YES	UNCLEAR	214533	0.96367	NA	9.42E-05	8.47E-05	0.000615988	0.000266429	3	NA	0	0
YOR394C-A	YOR394C-A	chrXV	1084202	1084369	-	HH	1104	2	168	4473	2890	7363	NA	NA	NA	NA	NA	NA	NA	NA	NA	NA	NA	NA	NA	NA	NA	NA	NA	NA	NA	NA	NA	NA	NA	NA	NA	NA	NA	NA	NA	NA	144.5	NA	NA	4	0.003623188	2	59	80	NA	NA	139	-16	NO	OPN	6922	NA	NA	0.00012783	8.57E-05	7.55E-05	NA	NA	NA	0	0
YPL281C	ERR2	chrXVI	9557	10870	-	HH	1017	61	1314	64449	33601	98050	2	YES	SAGA	NA	NA	NA	NA	NA	NA	NA	NA	NA	NA	NA	0.218766667	4	NA	NA	2.478566402	0.092979734	0.123025062	NA	NA	NA	NA	NA	NA	NA	NA	NA	188.1	NA	NA	6	0.005899705	5	53	119	NA	NA	172	-22	NO	OPN	9557	1.0955	NA	0.000278355	9.12E-05	0.000395458	NA	1	NA	0	0
YPL280W	HSP32	chrXVI	11887	12600	+	HH	1017	49	714	48846	25087	73933	0	NO	TFIID	NA	NA	NA	NA	NA	NA	NA	NA	NA	NA	NA	5.964825	4	NA	NA	3.001755137	0.319057655	0.188173872	NA	NA	NA	NA	NA	NA	NA	NA	NA	159.9	NA	NA	6	0.005899705	5	23	148	NA	NA	171	-52	NO	OPN	11887	1.5354	NA	0.000317191	9.41E-05	0.000306	7.70E-05	3	NA	0	0
YOR393W	ERR1	chrXV	1080276	1081589	+	HH	1018	54	1314	66714	27969	94683	2	YES	SAGA	NA	NA	NA	NA	NA	NA	NA	NA	NA	NA	NA	0.048994275	14	NA	NA	1.808133449	0.131208941	0.200332419	NA	NA	NA	NA	NA	NA	NA	319	NA	196.1	NA	NA	5	0.004911591	4	51	121	NA	NA	182	-357	NO	OPN	9702	0.60803	NA	0.000283181	9.60E-05	0.000405849	3.73E-05	1	NA	0	0
YJL221C	IMA4;FSP2	chrX	16767	18536	-	HH	961	36	1770	34632	16509	51141	2	YES	NA	NA	NA	NA	NA	NA	NA	NA	NA	NA	NA	NA	0.4558562	15	NA	NA	NA	NA	NA	NA	NA	NA	NA	NA	NA	NA	NA	NA	147.6	NA	-288	6	0.006243496	4	57	86	202	75	277	-161	YES	UNCLEAR	16767	0.92975	NA	8.04E-05	0.000100937	4.21E-05	0.0001665	3	NA	0	0
YPL282C	PAU22	chrXVI	7933	8427	-	HT	1130	31	495	33078	18885	51963	0	NO	TFIID	NA	NA	NA	NA	NA	NA	NA	NA	NA	NA	NA	5.066844218	8	NA	NA	NA	NA	NA	NA	NA	NA	NA	NA	NA	NA	NA	NA	145	NA	NA	6	0.005309735	4	58	123	NA	NA	267	-198	YES	UNCLEAR	7933	0.28275	NA	0.000181486	0.000101215	0.000486684	0.000147369	1	NA	0	0
YLR461W	PAU4	chrXII	1062919	1063281	+	HH	2032	73	363	77253	31849	109102	2	YES	SAGA/TFIID	NA	NA	NA	NA	NA	G+E	40.52592	0	6.994266	2.968444	0.008544331	0.477442988	17	3.488	9.00E-04	2.383874857	0.555933523	0.31277208	NA	NA	NA	Lethal	NA	1.0316	NA	119	NA	182	Y	NA	12	0.005905512	4	109	44	NA	NA	180	-119	NO	OPN	14896	0.2604	0.034482759	0.000108021	0.00010456	0.000443508	5.35E-06	1	NA	0	0
YNL067W-B	YNL067W-B;YNL067W-A	chrXIV	499417	499557	+	HH	1128	8	141	7314	1781	9095	NA	NA	NA	NA	NA	NA	NA	NA	NA	NA	NA	NA	NA	NA	NA	NA	NA	NA	NA	NA	NA	NA	NA	NA	Lethal	NA	NA	NA	NA	NA	252.1	N	NA	5	0.004432624	4	31	77	NA	NA	211	-310	UNCLEAR	UNCLEAR	284776	NA	NA	0.000164222	0.000105445	0.000442259	NA	NA	NA	0	0
YLR157W-D	YLR157W-D	chrXII	475764	475976	+	HH	1707	0	213	0	0	0	NA	NA	NA	NA	NA	NA	NA	NA	NA	NA	NA	NA	NA	NA	NA	NA	NA	NA	NA	NA	NA	NA	NA	NA	NA	NA	NA	NA	NA	NA	139.4	NA	NA	3	0.001757469	3	60	48	NA	NA	275	-123	YES	DPN	475764	NA	NA	0.000154217	0.000117626	6.46E-05	NA	NA	NA	0	0
YLR157C-C	YLR157C-C	chrXII	482059	482190	-	HT	359	0	132	0	0	0	NA	NA	NA	NA	NA	NA	NA	NA	NA	NA	NA	NA	NA	NA	NA	NA	NA	NA	NA	NA	NA	NA	NA	NA	NA	NA	NA	NA	NA	NA	161.2	NA	NA	0	0	1	728	503	NA	NA	NA	NA	NA	NA	482059	NA	NA	0.000506111	0.00012241	0.000116664	NA	NA	NA	0	0
YIL172C	IMA3	chrIX	16784	18553	-	HT	4566	50	1770	50673	21178	71851	2	YES	TFIID	NA	NA	NA	NA	NA	NA	NA	NA	NA	NA	NA	0.332002203	15	NA	NA	NA	NA	NA	NA	NA	NA	NA	NA	NA	NA	NA	NA	184.2	NA	NA	23	0.005037232	4	0	0	NA	NA	229	-332	YES	UNCLEAR	16784	0.63975	NA	5.90E-05	0.000124333	3.35E-05	0.001179308	3	NA	0	0
YOR192C-C	YOR192C-C	chrXV	703988	704224	-	HH	6222	4	237	3252	1269	4521	NA	NA	NA	NA	NA	NA	NA	NA	NA	NA	NA	NA	NA	NA	NA	NA	NA	NA	NA	NA	NA	NA	NA	NA	NA	NA	NA	NA	NA	NA	154.9	NA	-115	37	0.005946641	5	88	31	84	70	156	-382	NO	OPN	387067	NA	NA	0.000258297	0.000131558	0.000107285	NA	NA	NA	0	0
YDL246C	SOR2	chrIV	8683	9756	-	HT	1901	35	1074	32964	17952	50916	2	YES	SAGA/TFIID	NA	NA	NA	NA	NA	NA	NA	NA	NA	NA	NA	1.553977133	10	NA	NA	2.20210524	0.096820193	0.141300892	NA	NA	NA	NA	NA	NA	NA	83	NA	285.1	NA	NA	8	0.004208311	1	12	606	NA	NA	NA	NA	NA	NA	8683	0.51818	NA	7.22E-05	0.000134825	4.58E-05	0.109812853	1	NA	0	0
YHR212W-A	YHR212W-A	chrVIII	538742	538945	+	HT	10123	7	204	8955	12362	21317	NA	NA	NA	NA	NA	NA	NA	NA	NA	NA	NA	NA	NA	NA	NA	NA	NA	NA	NA	NA	NA	NA	NA	NA	NA	NA	NA	NA	NA	NA	263.5	NA	NA	60	0.005927097	5	132	43	NA	NA	165	-242	NO	OPN	23698	NA	NA	9.97E-05	0.000134982	8.42E-05	NA	NA	NA	0	0
YHR213W	YHR213W	chrVIII	539151	539747	+	HT	206	33	597	27948	12669	40617	0	NO	TFIID	NA	NA	NA	NA	NA	G+E	40.52592	0	6.994266	2.968444	0.008544331	1.390895283	14	NA	NA	1.679519109	1.345614246	0.690677548	NA	NA	NA	NA	NA	NA	NA	NA	NA	180	NA	NA	1	0.004854369	5	12	117	NA	NA	175	-352	NO	OPN	22896	0.42637	NA	0.000184228	0.000138432	3.40E-05	3.05E-06	2	NA	0	0
YNL335W	DDI3	chrXIV	11452	12129	+	HT	1977	40	678	49218	19925	69143	2	YES	SAGA/TFIID	NA	NA	NA	NA	NA	NA	NA	NA	NA	NA	NA	0.466061071	13	NA	NA	NA	NA	NA	NA	NA	NA	Lethal	NA	1.02094	0.97927	NA	NA	182.7	Y	-4	11	0.005563986	4	34	119	38	115	183	-194	NO	OPN	11452	0.38288	0.074712644	0.00017872	0.000159076	4.56E-05	6.41E-05	3	NA	0	0
YLR159C-A	YLR159C-A	chrXII	485711	485842	-	HT	359	1	132	2115	994	3109	NA	NA	NA	NA	NA	NA	NA	NA	NA	NA	NA	NA	NA	NA	NA	NA	NA	NA	NA	NA	NA	NA	NA	NA	NA	NA	NA	NA	NA	NA	124.9	NA	NA	2	0.005571031	4	93	218	NA	NA	311	18	YES	DPN	485711	NA	NA	0.000190164	0.000177509	8.98E-05	NA	NA	NA	0	0
YPL283C	YRF1-7	chrXVI	280	6007	-	HT	1926	83	5580	92376	40338	132714	0	NO	TFIID	NA	NA	NA	NA	NA	NA	NA	NA	NA	NA	NA	0.845159506	17	18.693	0	NA	NA	NA	NA	NA	NA	NA	NA	NA	NA	NA	NA	97.1	NA	-75	6	0.003115265	0	NA	1048	NA	973	NA	NA	NA	NA	280	0.42271	NA	0.000309627	0.00020993	0.000189963	NA	1	NA	0	0
YOL155W-A	YOL155W-A;NOL049W	chrXV	27084	27218	+	HT	108	5	135	5526	4123	9649	NA	NA	NA	NA	NA	NA	NA	NA	NA	NA	NA	NA	NA	NA	NA	NA	NA	NA	NA	NA	NA	NA	NA	NA	NA	NA	NA	NA	NA	NA	155.7	NA	NA	1	0.009259259	4	154	24	NA	NA	200	-250	NO	OPN	27084	NA	NA	0.000244225	0.000233906	0.000525018	NA	NA	NA	0	0
YOR394W	PAU21	chrXV	1082718	1083212	+	HT	1129	44	495	43443	18444	61887	0	NO	TFIID	NA	NA	NA	NA	NA	NA	NA	NA	NA	NA	NA	3.670418566	17	3.088	0.040368	NA	NA	NA	NA	NA	NA	NA	NA	NA	NA	NA	NA	152.7	NA	NA	4	0.003542958	4	56	125	NA	NA	239	-200	YES	UNCLEAR	8079	0.6485	NA	0.000126568	0.00023518	0.000381833	0.000282449	1	NA	0	0
YML132W	COS3	chrXIII	7244	8383	+	HH	2560	56	1140	54909	25722	80631	2	YES	TFIID	NA	NA	NA	NA	NA	G+E	40.52592	0	6.994266	2.968444	0.008544331	0.299243394	17	6.294	1.00E-06	3.166961527	2.430457223	0.492267544	NA	NA	NA	NA	NA	NA	NA	NA	NA	76.7	NA	-7	14	0.00546875	3	229	74	236	67	196	-305	NO	OPN	7244	0.55564	NA	0.000157192	0.000243756	0.000126204	0.000421733	3	NA	0	0
YLL064C	PAU18	chrXII	13083	13445	-	HT	1203	38	363	35970	17952	53922	2	YES	SAGA/TFIID	NA	NA	NA	NA	1	NA	NA	NA	NA	NA	NA	0.121836661	17	2.905	0.003207	NA	NA	NA	NA	NA	NA	NA	NA	NA	NA	NA	NA	309.9	NA	NA	7	0.005818786	3	111	59	NA	NA	291	-296	YES	UNCLEAR	13083	0.27362	NA	8.84E-05	0.000247665	0.000595629	0.000159052	1	NA	0	0
YHL049C	YHL049C	chrVIII	3726	4541	-	HT	1122	43	816	46452	21223	67675	0	NO	TFIID	NA	NA	NA	NA	NA	G+E	40.52592	0	6.994266	2.968444	0.008544331	0.816668531	17	6.268	3.00E-06	NA	NA	NA	NA	NA	NA	NA	NA	NA	NA	NA	NA	110.8	NA	-285	6	0.005347594	4	207	58	61	68	166	-133	NO	OPN	3726	0.41594	NA	0.000158076	0.00026427	0.000177738	1.81E-05	1	NA	0	0
YCL073C	GEX1	chrIII	6479	8326	-	HH	1380	16	1848	22908	11010	33918	2	YES	SAGA/TFIID	NA	NA	NA	NA	NA	NA	NA	NA	NA	NA	NA	8.127784167	6	NA	NA	1.886928346	0.063038998	0.133060528	NA	NA	NA	NA	NA	NA	NA	NA	NA	255.6	NA	NA	8	0.005797101	5	21	163	NA	NA	184	-54	NO	OPN	6479	0.66686	NA	0.000276219	0.000270777	0.000246337	0.000237698	2	NA	0	0
YBR302C	COS2	chrII	810340	811479	-	HT	0	40	1140	31218	11682	42900	2	YES	TFIID	NA	NA	NA	NA	NA	NA	NA	NA	NA	NA	NA	0.253432973	17	6.65	0	2.509933991	0.450716514	0.267478842	NA	NA	NA	NA	NA	NA	NA	NA	NA	177.8	NA	-7	0	NA	4	77	NA	NA	217	301	2	YES	DPN	1705	0.3809	NA	0.000173346	0.000294045	0.000145737	0.000801364	2	NA	0	0
YIR041W	PAU15	chrIX	433929	434303	+	HH	1818	23	375	21807	11620	33427	2	YES	TFIID	NA	NA	NA	NA	NA	NA	NA	NA	NA	NA	NA	0.337332321	15	NA	NA	NA	NA	NA	NA	NA	NA	NA	NA	NA	NA	23	NA	201.5	NA	-46	10	0.00550055	3	115	65	161	19	296	-299	YES	UNCLEAR	5585	0.36637	NA	0.000271961	0.000323684	0.0005485	0.000314193	3	NA	0	0
YEL075C	YEL075C	chrV	5345	5713	-	HT	1517	23	369	18717	13931	32648	0	NO	TFIID	NA	NA	NA	NA	NA	NA	NA	NA	NA	NA	NA	0.807110209	14	NA	NA	NA	NA	NA	NA	NA	NA	NA	NA	NA	NA	NA	NA	116.9	NA	NA	8	0.005273566	3	154	149	NA	NA	191	-410	NA	NA	5345	0.29807	NA	5.99E-05	0.000340899	0.000139341	9.66E-05	1	NA	0	0
YJL225C	YJL225C;HRF393/HRD1054;HRF393/HRD732;J0202	chrX	466	6130	-	HT	2646	42	5277	52215	24086	76301	0	NO	TFIID	NA	NA	NA	NA	NA	NA	NA	NA	NA	NA	NA	1.055163577	17	9.503	0	0.462728095	3.426353312	4.000278269	NA	NA	NA	NA	NA	NA	NA	NA	NA	214.8	NA	-415	16	0.006046863	3	206	59	7	192	210	-273	UNCLEAR	UNCLEAR	466	0.45148	NA	9.37E-05	0.000347594	0.000176558	5.69E-06	1	NA	0	0
YPR204W	YPR204W	chrXVI	944603	947701	+	HT	415	6	3099	4914	2835	7749	0	NO	TFIID	NA	NA	NA	NA	NA	NA	NA	NA	NA	NA	NA	1.006498529	17	27.012	0	NA	NA	NA	NA	NA	NA	NA	NA	NA	NA	NA	NA	182.3	NA	NA	0	0	0	NA	1960	NA	NA	NA	NA	NA	NA	365	0.3092	NA	8.97E-05	0.000352095	0.000152917	0.00012959	1	NA	0	0
YLL066C	YLL066C;L0519;L0532	chrXII	6120	9836	-	HT	3247	47	3618	48606	22458	71064	0	NO	TFIID	NA	NA	NA	NA	NA	NA	NA	NA	NA	NA	NA	0.833137211	17	14.293	0	NA	NA	NA	NA	NA	NA	NA	NA	NA	NA	NA	NA	164.4	NA	-916	15	0.004619649	3	37	301	7	485	338	-38	YES	DPN	6120	0.27255	NA	7.74E-05	0.000382082	0.000164431	4.96E-05	1	NA	0	0
YIL177C	YIL177C	chrIX	483	6147	-	HT	2646	38	5277	42675	21699	64374	0	NO	TFIID	NA	NA	NA	NA	NA	NA	NA	NA	NA	NA	NA	1.025201373	17	23.506	0	0.666801198	2.296560158	2.272702249	NA	NA	NA	NA	NA	NA	NA	NA	NA	78.2	NA	NA	11	0.004157218	2	206	59	NA	NA	161	-134	NO	OPN	483	0.2371	NA	0.000114424	0.000401147	0.000206345	0.000249965	1	NA	0	0
YIL176C	PAU14	chrIX	8793	9155	-	HH	2337	57	363	52092	25520	77612	2	YES	TFIID	NA	NA	NA	NA	NA	NA	NA	NA	NA	NA	NA	0.227523093	17	3.9	0.000421	NA	NA	NA	NA	NA	NA	NA	NA	NA	NA	NA	NA	206.6	NA	NA	13	0.005562687	3	110	62	NA	NA	272	-318	YES	UNCLEAR	8793	0.33054	NA	0.003069057	0.000418187	0.00023018	4.09E-05	1	NA	0	0
YFL068W	YFL068W	chrVI	53	535	+	HT	0	85	483	92373	37325	129698	NA	NA	TFIID	NA	NA	NA	NA	NA	G+E	40.52592	0	6.994266	2.968444	0.008544331	0.82942467	6	NA	NA	NA	NA	NA	NA	NA	NA	NA	NA	NA	NA	NA	NA	163.2	NA	NA	0	NA	0	NA	NA	NA	NA	NA	NA	NA	NA	53	0.44062	NA	5.65E-05	0.000442729	0.000149677	8.65E-05	1	NA	0	0
YNL339C	YRF1-6	chrXIV	371	6098	-	HH	2232	76	5580	74865	34852	109717	0	NO	TFIID	NA	NA	NA	NA	NA	G+E	40.52592	0	6.994266	2.968444	0.008544331	0.869445556	17	20.456	0	-0.02004208	2.481350458	-78.59614931	NA	NA	NA	Lethal	NA	0.9973	NA	NA	NA	114.6	Y	-69	11	0.004928315	3	126	19	50	317	367	-94	YES	DPN	371	0.29365	0.057471264	0.000113502	0.00044577	0.000253015	0.000164237	2	NA	0	0
YNR076W	PAU6	chrXIV	781918	782280	+	HH	315	63	363	73593	32001	105594	2	YES	SAGA/TFIID	NA	NA	NA	NA	NA	G+E	40.52592	0	6.994266	2.968444	0.008544331	0.045828778	16	NA	NA	NA	NA	NA	NA	NA	NA	NA	NA	NA	NA	NA	NA	190.8	NA	NA	2	0.006349206	4	111	59	NA	NA	168	-426	NA	NA	2053	0.36198	NA	7.07E-05	0.000463308	0.001609023	5.07E-05	1	NA	0	0
YOR396W	YRF1-8	chrXV	1085473	1090863	+	HH	1104	5	5391	9444	4145	13589	NA	NA	NA	NA	NA	NA	NA	NA	NA	NA	NA	NA	NA	NA	0.844264698	17	15.022	0	NA	NA	NA	NA	NA	NA	NA	NA	NA	NA	NA	NA	NA	NA	-410	4	0.003623188	3	204	61	5	614	202	-136	NO	OPN	428	NA	NA	0.000140473	0.00049206	0.000273228	0.000115579	NA	NA	0	0
YGR296W	YRF1-3	chrVII	1084864	1090591	+	HH	2135	70	5580	71895	30401	102296	0	NO	TFIID	NA	NA	NA	NA	NA	G+E	40.52592	0	6.994266	2.968444	0.008544331	0.554066395	17	8.608	0	NA	NA	NA	NA	NA	NA	NA	NA	NA	NA	NA	NA	94.4	NA	-69	11	0.005152225	3	83	24	45	312	357	-99	YES	DPN	349	0.3887	NA	0.000117556	0.000493014	0.000252564	2.59E-05	2	NA	0	0
YLR467W	YRF1-5	chrXII	1072508	1077898	+	HH	798	64	5391	59718	27560	87278	0	NO	TFIID	NA	NA	NA	NA	NA	NA	NA	NA	NA	NA	NA	1.375553156	17	14.684	0	-0.098470856	1.124028797	-10.76666021	NA	NA	NA	NA	NA	NA	NA	NA	NA	91.3	NA	-404	4	0.005012531	3	204	61	43	319	166	-136	NO	OPN	279	0.26911	NA	0.00014495	0.000507742	0.000282178	5.04E-05	1	NA	0	0
YDR542W	PAU10	chrIV	1523249	1523611	+	HH	2551	57	363	61290	27624	88914	2	YES	SAGA/TFIID	NA	NA	NA	NA	NA	NA	NA	NA	NA	NA	NA	0.317921442	17	3.682	0.000762	NA	NA	NA	NA	NA	NA	NA	NA	NA	NA	132	NA	103.3	NA	NA	16	0.00627205	4	96	33	NA	NA	257	-257	YES	UNCLEAR	8322	0.32352	NA	6.90E-05	0.000507941	0.000156288	8.40E-05	1	NA	0	0
YDR545W	YRF1-1	chrIV	1526321	1531711	+	HT	2710	44	5391	41217	22170	63387	0	NO	TFIID	NA	NA	NA	NA	NA	NA	NA	NA	NA	NA	NA	0.862477259	17	15.4	0	-0.673273267	0.689427164	-1.233254829	NA	NA	NA	NA	NA	NA	NA	NA	NA	70.1	NA	-406	15	0.005535055	3	192	73	167	11	178	-314	NO	OPN	222	0.26634	NA	0.000140002	0.000539259	0.000278449	8.05E-05	1	NA	0	0
YAL064W	YAL064W	chrI	21566	21850	+	HH	7823	31	285	30663	14984	45647	0	NO	NA	NA	NA	NA	NA	NA	NA	NA	NA	NA	NA	NA	0.538465087	14	NA	NA	2.698086366	0.6488233	0.298543329	NA	NA	NA	NA	NA	NA	NA	NA	NA	134.9	NA	NA	45	0.005752269	3	5	218	NA	NA	223	-70	UNCLEAR	UNCLEAR	21566	0.29116	NA	0.000325928	0.000544753	0.00019641	9.86E-05	2	NA	0	0
YHR219W	YHR219W	chrVIII	560173	562047	+	HT	249	76	1875	70590	30715	101305	0	NO	TFIID	NA	NA	NA	NA	NA	G+E	40.52592	0	6.994266	2.968444	0.008544331	0.843215865	17	14.925	0	1.189417107	0.251764567	0.421854925	NA	NA	NA	NA	NA	NA	NA	NA	NA	158.6	NA	NA	2	0.008032129	4	108	27	NA	NA	167	-234	NO	OPN	596	0.27189	NA	0.000101545	0.000547638	0.00052622	2.26E-05	1	NA	0	0
YEL021W	URA3	chrV	116167	116970	+	HT	367	59	804	68316	27867	96183	0	NO	TFIID	NA	NA	NA	NA	0.000448706	G+E	40.52592	0	6.994266	2.968444	0.008544331	0.134532398	16	NA	NA	7.383115323	0.01595939	0.017110728	NA	NA	NA	NA	NA	NA	NA	NA	NA	149.8	NA	NA	1	0.002724796	2	155	334	NA	NA	167	-409	NA	NA	116167	0.5309	NA	0.000619716	0.000559984	0.000302045	1.08E-05	3	NA	0	0
YER190C-B	YER190C-B	chrV	575680	576162	-	HT	0	0	483	0	0	0	NA	NA	NA	NA	NA	NA	NA	NA	NA	NA	NA	NA	NA	NA	NA	NA	NA	NA	NA	NA	NA	NA	NA	NA	NA	NA	NA	NA	NA	NA	132.8	NA	NA	0	NA	3	NA	NA	NA	NA	207	-107	UNCLEAR	UNCLEAR	712	NA	NA	0.000167329	0.000686702	0.000307717	NA	NA	NA	0	0
YLL066W-B	YLL066W-B	chrXII	5605	5775	+	HH	1304	7	171	9735	4444	14179	NA	NA	NA	NA	NA	NA	NA	NA	NA	NA	NA	NA	NA	NA	NA	NA	NA	NA	NA	NA	NA	NA	NA	NA	NA	NA	NA	NA	NA	NA	274.4	NA	NA	6	0.004601227	3	130	32	NA	NA	363	-107	YES	DPN	5605	NA	NA	6.68E-05	0.000738671	0.000337018	NA	NA	NA	0	0
YJL223C	PAU1	chrX	8776	9138	-	HH	2337	60	363	64056	25439	89495	2	YES	SAGA/TFIID	NA	NA	NA	NA	NA	NA	NA	NA	NA	NA	NA	0.087023732	15	NA	NA	NA	NA	NA	NA	NA	NA	NA	NA	NA	NA	NA	NA	259.9	NA	NA	14	0.005990586	4	111	58	NA	NA	167	-425	NA	NA	8776	0.28166	NA	0.001129154	0.00097098	0.000164753	3.07E-05	1	NA	0	0
YOL161C	PAU20	chrXV	11549	11911	-	HT	3322	49	363	48051	17794	65845	2	YES	SAGA/TFIID	NA	NA	NA	NA	NA	NA	NA	NA	NA	NA	NA	0.533509931	17	3.459	0.000887	2.131499544	0.612698679	0.367230064	NA	NA	NA	NA	NA	NA	NA	NA	NA	250.8	NA	NA	19	0.005719446	3	112	72	NA	NA	299	-293	YES	UNCLEAR	11549	0.2822	NA	0.000872563	0.00201853	0.001398053	1.86E-05	1	NA	0	0
YJR158W	HXT16	chrX	732440	734143	+	HH	2844	63	1704	67443	30650	98093	0	NO	SAGA/TFIID	NA	NA	NA	NA	NA	NA	NA	NA	NA	NA	NA	0.340718953	13	NA	NA	1.793518338	0.102593859	0.178589064	NA	NA	NA	NA	NA	NA	NA	NA	NA	186.5	NA	NA	17	0.005977496	5	45	105	NA	NA	172	-487	NA	NA	11608	0.67137	NA	0.000538612	0.00580211	0.001488062	6.92E-06	3	NA	0	0
YFL058W	THI5	chrVI	12929	13951	+	HT	670	26	1023	24243	11679	35922	2	YES	TFIID	NA	NA	NA	NA	NA	G+E	40.52592	0	6.994266	2.968444	0.008544331	1.250452637	15	NA	NA	1.748840372	1.356990635	0.666098192	NA	NA	NA	NA	NA	NA	NA	NA	NA	132.8	NA	NA	4	0.005970149	3	100	43	NA	NA	276	-304	YES	UNCLEAR	12929	1.002	NA	2.65E-05	0.469161488	6.65E-05	0.000366877	3	NA	0	0
YAL068C	PAU8	chrI	1807	2169	-	HH	311	53	363	50388	18380	68768	2	YES	NA	NA	NA	NA	NA	NA	G+E	40.52592	0	6.994266	2.968444	0.008544331	0.239486367	17	2.539	0.010383	NA	NA	NA	NA	NA	NA	Lethal	NA	1.00298	0.97383	NA	NA	147	Y	NA	2	0.006430868	3	111	73	NA	NA	258	-331	YES	UNCLEAR	1807	0.25532	0.051724138	NA	NA	NA	5.88E-05	1	NA	0	0
YAR066W	YAR066W	chrI	222727	223338	+	HT	552	32	612	32115	16608	48723	2	YES	SAGA	NA	NA	NA	NA	NA	NA	NA	NA	NA	NA	NA	2.816591891	15	NA	NA	1.797363487	1.619126039	0.707952979	NA	NA	NA	NA	NA	NA	NA	NA	NA	169.5	NA	-1754	3	0.005434783	4	0	0	64	152	214	-340	UNCLEAR	UNCLEAR	6880	0.93649	NA	NA	NA	NA	0.000177107	2	NA	0	0
YBL112C	YBL112C	chrII	2582	2899	-	HT	8	40	318	41259	14602	55861	0	NO	TFIID	NA	NA	NA	NA	NA	G+E	40.52592	0	6.994266	2.968444	0.008544331	1.154813164	17	8.035	0	NA	NA	NA	NA	NA	NA	NA	NA	NA	NA	NA	NA	NA	NA	NA	0	0	5	65	57	NA	NA	164	-447	NA	NA	2582	0.3525	NA	NA	NA	NA	2.63E-06	1	NA	0	0
YBL111C	YBL111C	chrII	2907	5009	-	HT	2596	45	2004	51261	23098	74359	0	NO	TFIID	NA	NA	NA	NA	NA	G+E	40.52592	0	6.994266	2.968444	0.008544331	1.308624866	17	9.353	0	NA	NA	NA	NA	NA	NA	NA	NA	NA	NA	NA	NA	78.8	NA	NA	13	0.005007704	2	206	59	NA	NA	166	-134	NO	OPN	2907	0.37214	NA	NA	NA	NA	4.80E-05	1	NA	0	0
YBL108C-A	PAU9	chrII	7605	7733	-	HT	2228	12	129	10845	4845	15690	NA	NA	NA	NA	NA	NA	NA	NA	NA	NA	NA	NA	NA	NA	0.185286086	17	1.505	0.218638	NA	NA	NA	NA	NA	NA	NA	NA	NA	NA	NA	NA	182.6	NA	NA	13	0.005834829	5	12	123	NA	NA	171	-198	NO	OPN	7605	NA	NA	NA	NA	NA	9.48E-06	NA	NA	0	0
YBR072C-A	YBR072C-A	chrII	382860	383021	-	HH	91	0	162	0	0	0	NA	NA	NA	NA	NA	NA	NA	NA	NA	NA	NA	NA	NA	NA	NA	NA	NA	NA	NA	NA	NA	NA	NA	NA	Lethal	NA	NA	NA	NA	NA	311.1	N	NA	0	0	4	4	150	NA	NA	190	-387	NO	OPN	382860	NA	NA	NA	NA	NA	NA	NA	NA	0	0
YBR200W-A	YBR200W-A	chrII	622983	623147	+	HT	456	0	165	0	0	0	NA	NA	NA	NA	NA	NA	NA	NA	NA	NA	NA	NA	NA	NA	NA	NA	NA	NA	NA	NA	NA	NA	NA	NA	Lethal	NA	NA	NA	NA	NA	136.4	N	NA	2	0.004385965	4	69	89	NA	NA	242	-164	YES	UNCLEAR	190037	NA	NA	NA	NA	NA	NA	NA	NA	0	0
YCL067C	HMLALPHA2	chrIII	12386	13018	-	HH	264	39	633	49215	18798	68013	1	YES	SAGA	NA	NA	NA	NA	NA	NA	NA	NA	NA	NA	NA	0.440049888	17	4.06	0.000189	NA	NA	NA	NA	NA	NA	NA	NA	NA	NA	NA	NA	108.3	NA	131	1	0.003787879	4	22	239	28	109	261	-53	YES	DPN	12386	0.2845	NA	NA	NA	NA	0.000559107	2	NA	0	0
YCL066W	HMLALPHA1	chrIII	13282	13809	+	HH	264	63	528	68844	33994	102838	1	YES	TFIID	NA	NA	NA	NA	NA	NA	NA	NA	NA	NA	NA	1.428925946	15	NA	NA	NA	NA	NA	NA	NA	NA	NA	NA	NA	NA	NA	NA	229.9	NA	NA	1	0.003787879	4	149	25	NA	NA	261	-100	YES	DPN	13282	0.20228	NA	NA	NA	NA	0.000855509	2	NA	0	0
YCR040W	MATALPHA1;ALPHA-1;MAT1A;MATAL1	chrIII	200442	200969	+	HH	264	64	528	72297	41552	113849	0	NO	TFIID	NA	NA	NA	NA	1	NA	NA	NA	NA	NA	NA	1.679732444	17	18.816	0	NA	NA	NA	NA	NA	NA	NA	NA	NA	NA	NA	NA	NA	NA	NA	1	0.003787879	3	125	35	NA	NA	255	-110	YES	DPN	115651	0.30894	NA	NA	NA	NA	0.003679684	1	NA	0	0
YCR108C	YCR108C	chrIII	315997	316188	-	HT	0	5	192	5658	3601	9259	NA	NA	NA	NA	NA	NA	NA	NA	NA	NA	NA	NA	NA	NA	NA	NA	NA	NA	NA	NA	NA	NA	NA	NA	NA	NA	NA	NA	NA	NA	399.8	NA	NA	0	NA	4	95	NA	NA	NA	147	-89	NO	OPN	432	NA	NA	NA	NA	NA	NA	NA	NA	0	0
YDL007C-A	YDL007C-A	chrIV	436567	436824	-	HH	1223	0	258	0	0	0	NA	NA	NA	NA	NA	NA	NA	NA	NA	NA	NA	NA	NA	NA	NA	NA	NA	NA	NA	NA	NA	NA	NA	NA	NA	NA	NA	NA	NA	NA	106	NA	NA	7	0.00572363	4	82	49	NA	NA	251	-124	YES	DPN	436567	NA	NA	NA	NA	NA	NA	NA	NA	0	0
YEL076C	YEL076C	chrV	4464	5114	-	HT	231	21	651	24354	11955	36309	0	NO	TFIID	NA	NA	NA	NA	NA	G+E	40.52592	0	6.994266	2.968444	0.008544331	0.124045538	17	1.806	0.067719	NA	NA	NA	NA	NA	NA	NA	NA	NA	NA	NA	NA	NA	NA	NA	1	0.004329004	3	149	12	NA	NA	261	-87	YES	DPN	4464	0.40841	NA	NA	NA	NA	3.44E-05	1	NA	0	0
YER189W	YER189W	chrV	571155	571523	+	HH	1248	36	369	43008	16614	59622	0	NO	TFIID	NA	NA	NA	NA	NA	G+E	40.52592	0	6.994266	2.968444	0.008544331	1.218149076	16	NA	NA	NA	NA	NA	NA	NA	NA	NA	NA	NA	NA	NA	NA	136.2	NA	-391	6	0.004807692	3	201	84	146	168	314	-320	YES	UNCLEAR	5351	0.39591	NA	NA	NA	NA	1.21E-05	1	NA	0	0
YFL064C	YFL064C	chrVI	3322	3846	-	HH	2580	38	525	36213	14986	51199	0	NO	TFIID	NA	NA	NA	NA	NA	G+E	40.52592	0	6.994266	2.968444	0.008544331	1.228893617	15	NA	NA	NA	NA	NA	NA	NA	NA	NA	NA	NA	NA	NA	NA	NA	NA	NA	14	0.005426357	4	67	59	NA	NA	171	-295	NO	OPN	3322	0.34909	NA	NA	NA	NA	0.000325156	1	NA	0	0
YGL260W	YGL260W;NRB76	chrVII	6860	7090	+	HH	208	17	231	21537	10412	31949	NA	NA	TFIID	NA	NA	NA	NA	NA	NA	NA	NA	NA	NA	NA	0.03645	2	NA	NA	NA	NA	NA	NA	NA	NA	Lethal	NA	1.0141	1.01524	NA	NA	136	Y	NA	1	0.004807692	4	14	167	NA	NA	181	-61	NO	OPN	6860	0.26107	0.00862069	NA	NA	NA	3.92E-05	1	NA	0	0
YHL048C-A	YHL048C-A	chrVIII	5663	5797	-	HH	604	7	135	5730	2357	8087	NA	NA	NA	NA	NA	NA	NA	NA	NA	NA	NA	NA	NA	NA	NA	NA	NA	NA	NA	NA	NA	NA	NA	NA	NA	NA	NA	NA	1	NA	118.3	NA	NA	3	0.004966887	4	69	97	NA	NA	166	-6	NO	OPN	5663	NA	NA	NA	NA	NA	NA	NA	NA	0	0
YHR214C-E	YHR214C-E	chrVIII	551200	551499	-	HH	600	2	300	2115	994	3109	NA	NA	NA	NA	NA	NA	NA	NA	NA	NA	NA	NA	NA	NA	NA	NA	NA	NA	NA	NA	NA	NA	NA	NA	NA	NA	NA	NA	NA	NA	314	NA	-97	3	0.005	4	67	104	164	7	232	-179	YES	UNCLEAR	11144	NA	NA	NA	NA	NA	NA	NA	NA	0	0
YHR218W	YHR218W	chrVIII	558014	559924	+	HT	2047	25	1812	27009	9367	36376	0	NO	TFIID	NA	NA	NA	NA	NA	NA	NA	NA	NA	NA	NA	1.002851247	17	0.953	0.539882	NA	NA	NA	NA	NA	NA	NA	NA	NA	NA	NA	NA	184.2	NA	NA	9	0.004396678	4	14	98	NA	NA	210	-173	UNCLEAR	UNCLEAR	2719	0.38429	NA	NA	NA	NA	8.13E-05	1	NA	0	0
YJL052C-A	YJL052C-A	chrX	337884	338003	-	HH	268	6	120	6618	2224	8842	NA	NA	NA	NA	NA	NA	NA	NA	NA	NA	NA	NA	NA	NA	4.657866667	7	NA	NA	NA	NA	NA	NA	NA	NA	NA	NA	NA	NA	NA	NA	254.5	NA	NA	1	0.003731343	2	433	231	NA	NA	139	-306	NO	OPN	337884	NA	NA	NA	NA	NA	0.000143317	NA	NA	0	0
YJR151W-A	YJR151W-A	chrX	717580	717630	+	HH	1840	3	51	4098	1373	5471	NA	NA	NA	NA	NA	NA	NA	NA	NA	NA	NA	NA	NA	NA	NA	NA	NA	NA	NA	NA	NA	NA	NA	NA	Lethal	NA	NA	NA	NA	NA	279.2	N	NA	12	0.006521739	4	114	51	NA	NA	173	-126	NO	OPN	28121	NA	NA	NA	NA	NA	NA	NA	NA	0	0
YJR159W	SOR1;SDH1	chrX	736044	737117	+	HT	1901	82	1074	67860	33624	101484	2	YES	SAGA/TFIID	NA	NA	NA	NA	1	NA	NA	NA	NA	NA	NA	0.578920233	12	NA	NA	2.312413415	0.113541084	0.145717274	NA	NA	NA	NA	NA	NA	NA	NA	NA	282	NA	NA	10	0.005260389	3	2	137	NA	NA	192	-212	NO	OPN	8634	0.34965	NA	NA	NA	NA	0.000361479	1	NA	0	0
YLR013W	GAT3	chrXII	171339	171764	+	HH	1058	20	426	24504	8361	32865	0	NO	NA	NA	NA	NA	-0.035714286	0.954951873	NA	NA	NA	NA	NA	NA	1.234974651	7	NA	NA	2.651217747	0.066956629	0.097600354	NA	NA	NA	Lethal	NA	1.00237	NA	24	NA	291	Y	NA	6	0.005671078	4	137	20	NA	NA	214	-95	UNCLEAR	UNCLEAR	171339	0.44523	0.048850575	NA	NA	NA	9.79E-05	2	NA	0	0
YLR154W-C	TAR1;ART1	chrXII	454696	455070	+	HH	6382	4	375	5940	4213	10153	NA	NA	NA	NA	NA	NA	NA	NA	NA	NA	NA	NA	NA	NA	NA	NA	NA	NA	NA	NA	NA	NA	NA	NA	NA	NA	NA	NA	NA	NA	230.8	NA	NA	17	0.002663742	0	14315	3442	NA	NA	NA	NA	NA	NA	454696	NA	NA	NA	NA	NA	NA	NA	NA	0	0
YLR154C-G	YLR154C-G;smORF421	chrXII	462522	462671	-	HT	6156	5	150	2067	558	2625	NA	NA	NA	NA	NA	NA	NA	NA	NA	NA	NA	NA	NA	NA	NA	NA	NA	NA	NA	NA	NA	NA	NA	NA	NA	NA	NA	NA	NA	NA	137.2	NA	NA	0	0	0	11417	6340	NA	NA	NA	NA	NA	NA	462522	NA	NA	NA	NA	NA	NA	NA	NA	0	0
YLR154C-H	YLR154C-H;smORF494;SR15	chrXII	468827	468958	-	HT	359	4	132	6072	2565	8637	NA	NA	NA	NA	NA	NA	NA	NA	NA	NA	NA	NA	NA	NA	NA	NA	NA	NA	NA	NA	NA	NA	NA	NA	NA	NA	NA	NA	NA	NA	194	NA	NA	3	0.008356546	4	17704	53	NA	NA	165	-128	NO	OPN	468827	NA	NA	NA	NA	NA	NA	NA	NA	0	0
YLR155C	ASP3-1	chrXII	469317	470405	-	HH	1708	57	1089	53130	22611	75741	0	NA	TFIID	NA	NA	NA	NA	NA	NA	NA	NA	NA	NA	NA	3.004876656	10	NA	NA	NA	NA	NA	NA	NA	NA	NA	NA	NA	NA	NA	NA	251.2	NA	NA	10	0.005854801	4	83	226	NA	NA	309	8	YES	DPN	469317	0.53363	NA	NA	NA	NA	0.000113537	3	NA	0	0
YLR156W	YLR156W;L9632.3	chrXII	472113	472457	+	HH	1708	55	345	64716	19146	83862	0	NA	TFIID	NA	NA	NA	NA	NA	NA	NA	NA	NA	NA	NA	1.627883929	8	NA	NA	NA	NA	NA	NA	NA	NA	NA	NA	NA	NA	NA	NA	306.9	NA	NA	10	0.005854801	4	7	140	NA	NA	184	-215	NO	OPN	472113	0.89797	NA	NA	NA	NA	9.41E-05	3	NA	0	0
YLR161W	YLR161W;L9632.5	chrXII	488997	489341	+	HH	1708	57	345	76359	36332	112691	0	NA	TFIID	NA	NA	NA	NA	NA	NA	NA	NA	NA	NA	NA	NA	1	NA	NA	NA	NA	NA	NA	NA	NA	NA	NA	NA	NA	NA	NA	249.6	NA	NA	10	0.005854801	4	7	173	NA	NA	180	-68	NO	OPN	488997	0.63715	NA	NA	NA	NA	4.54E-05	3	NA	0	0
YLR462W	YLR462W	chrXII	1065956	1066564	+	HT	2675	51	609	56412	20828	77240	0	NO	TFIID	NA	NA	NA	NA	NA	G+E	40.52592	0	6.994266	2.968444	0.008544331	1.236401082	17	8.13	0	NA	NA	NA	NA	NA	NA	NA	NA	NA	NA	NA	NA	102	NA	-385	15	0.005607477	4	72	108	143	59	202	-317	NO	OPN	11613	0.44729	NA	NA	NA	NA	3.86E-05	1	NA	0	0
YMR325W	PAU19	chrXIII	922641	923015	+	HT	1240	37	375	36273	20338	56611	2	YES	TFIID	NA	NA	NA	NA	NA	NA	NA	NA	NA	NA	NA	0.31815952	17	10.128	0	NA	NA	NA	NA	NA	NA	NA	NA	NA	NA	NA	NA	226	NA	NA	6	0.00483871	4	117	64	NA	NA	171	-255	NO	OPN	1416	0.25474	NA	NA	NA	NA	2.52E-05	2	NA	0	0
YNR077C	YNR077C;N3830	chrXIV	783287	783541	-	HT	0	23	255	22500	7677	30177	0	NA	NA	NA	NA	NA	NA	NA	NA	NA	NA	NA	NA	NA	0.671357157	14	NA	NA	NA	NA	NA	NA	NA	NA	NA	NA	NA	NA	NA	NA	NA	NA	NA	0	NA	3	NA	NA	NA	NA	241	20	YES	DPN	792	0.35126	NA	NA	NA	NA	1.67E-05	1	NA	0	0
YOL166W-A	YOL166W-A	chrXV	585	740	+	HT	0	4	156	6540	3448	9988	NA	NA	NA	NA	NA	NA	NA	NA	NA	NA	NA	NA	NA	NA	NA	NA	NA	NA	NA	NA	NA	NA	NA	NA	NA	NA	NA	NA	NA	NA	187.6	NA	NA	0	NA	3	NA	NA	NA	NA	194	-385	NO	OPN	585	NA	NA	NA	NA	NA	NA	NA	NA	0	0
YOL019W-A	YOL019W-A	chrXV	288420	288572	+	HT	470	5	153	4182	1552	5734	NA	NA	NA	NA	NA	NA	NA	0.195995141	NA	NA	NA	NA	NA	NA	NA	NA	NA	NA	NA	NA	NA	NA	NA	NA	Lethal	NA	NA	NA	NA	NA	158.7	N	-240	3	0.006382979	3	265	73	167	4	171	-148	NO	OPN	288420	NA	NA	NA	NA	NA	NA	NA	NA	0	0
YOR072W-B	YOR072W-B	chrXV	464469	464630	+	HH	3193	4	162	5283	3221	8504	NA	NA	NA	NA	NA	NA	NA	NA	NA	NA	NA	NA	NA	NA	NA	NA	NA	NA	4.591433805	0.143136574	0.082399956	NA	NA	NA	NA	NA	NA	NA	NA	NA	228.8	NA	-32	12	0.003758221	3	110	149	142	117	230	-431	NA	NA	464469	NA	NA	NA	NA	NA	NA	NA	NA	0	0
YPR108W-A	YPR108W-A	chrXVI	744175	744387	+	HT	432	3	213	3252	1269	4521	NA	NA	NA	NA	NA	NA	NA	NA	NA	NA	NA	NA	NA	NA	NA	NA	NA	NA	3.63930307	0.234324711	0.133011999	NA	NA	NA	Lethal	NA	NA	NA	NA	NA	199.5	N	98	3	0.006944444	5	93	47	224	5	204	-122	NO	OPN	203679	NA	NA	NA	NA	NA	NA	NA	NA	0	0
YCL068C	YCL068C;YCL68C	chrIII	11503	12285	-	HT	101	13	783	14925	7109	22034	0	NO	TFIID	NA	NA	NA	NA	NA	NA	NA	NA	NA	NA	NA	0.294966818	11	NA	NA	NA	NA	NA	NA	NA	NA	NA	NA	NA	NA	NA	NA	226.8	NA	NA	1	0.00990099	5	158	28	NA	NA	203	-225	NO	OPN	11503	0.30254	NA	5.51E-05	3.64E-05	3.76E-05	2.22E-05	3	NA	0.000639386	0.5
YAR068W	YAR068W	chrI	224084	224569	+	HT	746	69	486	64164	24976	89140	0	NO	TFIID	NA	NA	NA	NA	NA	NA	NA	NA	NA	NA	NA	2.272887887	17	5.561	4.00E-06	2.566530827	2.320278671	0.593503916	NA	NA	NA	NA	NA	NA	NA	NA	NA	85.5	NA	NA	3	0.004021448	4	3	157	NA	NA	271	-232	YES	UNCLEAR	5649	0.53579	NA	0.000108245	3.85E-05	0.000172784	0.000110347	1	NA	0.001030928	0.5
YFR057W	YFR057W	chrVI	269061	269516	+	HT	3835	25	456	25947	12836	38783	3	NA	NA	NA	NA	NA	NA	NA	NA	NA	NA	NA	NA	NA	0.4802	2	NA	NA	3.355898481	1.341073801	0.345078201	NA	NA	NA	Lethal	NA	1.04773	0.97602	NA	NA	116.5	N	NA	22	0.005736636	3	113	121	NA	NA	215	-196	UNCLEAR	UNCLEAR	645	0.71198	0.025862069	0.00027307	9.63E-05	8.98E-05	1.76E-05	1	NA	0.001098901	0.5
YOR391C	HSP33	chrXV	1078545	1079258	-	HH	1018	39	714	40443	20382	60825	0	NO	NA	NA	NA	NA	NA	NA	G+E	40.52592	0	6.994266	2.968444	0.008544331	0.074654215	13	NA	NA	2.205056743	1.308721278	0.518804593	NA	NA	NA	NA	NA	NA	NA	NA	NA	160.3	NA	NA	5	0.004911591	4	25	123	NA	NA	265	-364	YES	UNCLEAR	12033	1.4408	NA	0.000372643	0.000101718	0.000246527	7.50E-05	3	NA	0.000701262	0.5
YHL046C	PAU13	chrVIII	11923	12285	-	HH	1280	33	363	30267	16085	46352	2	YES	SAGA/TFIID	NA	NA	NA	NA	NA	NA	NA	NA	NA	NA	NA	1.593256105	17	13.717	0	NA	NA	NA	NA	NA	NA	Lethal	NA	1.02337	0.98435	NA	1	116.7	Y	NA	7	0.00546875	4	113	69	NA	NA	160	-144	NO	OPN	11923	0.23786	0.028735632	8.32E-05	0.000104714	0.000226002	1.32E-05	1	NA	0.001381215	0.5
YOL165C	AAD15	chrXV	1647	2078	-	HH	2052	40	432	45615	16161	61776	0	NO	TFIID	NA	NA	NA	NA	NA	NA	NA	NA	NA	NA	NA	5.290546823	16	NA	NA	3.159625801	1.255131233	0.354575657	NA	NA	NA	NA	NA	NA	NA	NA	NA	194.8	NA	NA	12	0.005847953	4	14	109	NA	NA	160	-333	NO	OPN	1647	0.80725	NA	6.35E-05	0.000126464	0.00032363	0.000287838	3	NA	0.001160093	0.5
YMR323W	ERR3	chrXIII	920088	921401	+	HH	1009	58	1314	74391	30550	104941	2	YES	SAGA	NA	NA	NA	NA	NA	NA	NA	NA	NA	NA	NA	NA	NA	NA	NA	1.761340026	0.321713161	0.322026202	NA	NA	NA	NA	NA	NA	NA	NA	NA	195.4	NA	NA	5	0.004955401	4	30	107	NA	NA	175	-182	NO	OPN	3030	0.74746	NA	0.000360551	0.000181219	0.000679964	4.14E-05	2	NA	0.000380807	0.5
YER188C-A	YER188C-A	chrV	569608	569907	-	HH	1248	13	300	11460	8477	19937	NA	NA	NA	NA	NA	NA	NA	NA	NA	NA	NA	NA	NA	NA	NA	NA	NA	NA	NA	NA	NA	NA	NA	NA	NA	NA	NA	NA	NA	NA	96	NA	-220	6	0.004807692	3	166	95	125	11	316	-306	YES	UNCLEAR	6967	NA	NA	0.000119906	0.000198758	8.77E-05	NA	NA	NA	0.001672241	0.5
YMR322C	SNO4	chrXIII	918366	919079	-	HH	1009	45	714	48060	24290	72350	0	NO	NA	NA	NA	NA	NA	NA	NA	NA	NA	NA	NA	NA	0.570141263	7	NA	NA	1.950664472	0.750878105	0.444224131	NA	NA	NA	Lethal	NA	1.02382	1.0545	188	NA	167.7	Y	NA	5	0.004955401	4	25	123	NA	NA	254	-375	YES	UNCLEAR	5352	1.277	0.057471264	0.000390052	0.000201562	0.000400347	5.75E-05	2	NA	0.000701262	0.5
YBR301W	PAU24;DAN3	chrII	809057	809419	+	HT	1952	35	363	37578	11059	48637	2	YES	SAGA/TFIID	NA	NA	NA	NA	NA	G+E	40.52592	0	6.994266	2.968444	0.008544331	0.136394424	17	1.434	0.172676	NA	NA	NA	NA	NA	NA	Lethal	NA	1.01332	0.99484	NA	NA	214.4	Y	NA	13	0.006659836	5	146	56	NA	NA	148	-248	NO	OPN	3765	0.35221	0.086206897	0.000535203	0.000333317	0.000227618	7.68E-05	1	NA	0.001381215	0.5
YLL067C	YLL067C;L0111;L0503;L0509	chrXII	585	4301	-	HH	1304	51	3618	70029	28427	98456	0	NO	TFIID	NA	NA	NA	NA	NA	NA	NA	NA	NA	NA	NA	0.960188971	17	23.268	0	NA	NA	NA	NA	NA	NA	NA	NA	NA	NA	NA	NA	424.6	NA	-924	6	0.004601227	4	37	123	15	348	297	-198	YES	UNCLEAR	585	0.54695	NA	6.72E-05	0.000342471	0.000145517	0.00019893	1	NA	0.000134553	0.5
YFL066C	YFL066C	chrVI	1437	2615	-	HT	415	25	1179	26439	9205	35644	0	NO	TFIID	NA	NA	NA	NA	NA	G+E	40.52592	0	6.994266	2.968444	0.008544331	2.848889692	17	14.26	0	NA	NA	NA	NA	NA	NA	NA	NA	NA	NA	NA	NA	140.7	NA	NA	1	0.002409639	2	162	281	NA	NA	174	-356	NO	OPN	1437	0.60563	NA	6.66E-05	0.000413405	0.000232193	3.01E-05	1	NA	0.000424448	0.5
YKL224C	PAU16	chrXI	1810	2181	-	HT	1322	27	372	24429	11489	35918	2	YES	TFIID	NA	NA	NA	NA	NA	G+E	40.52592	0	6.994266	2.968444	0.008544331	0.20630708	17	3.274	0.001405	NA	NA	NA	NA	NA	NA	NA	NA	NA	NA	NA	NA	213.1	NA	NA	9	0.006807867	4	100	74	NA	NA	165	-296	NO	OPN	1810	0.5329	NA	0.000172272	0.000499168	0.000527614	7.43E-05	2	NA	0.001347709	0.5
YGL261C	PAU11	chrVII	6290	6652	-	HH	208	35	363	34641	23173	57814	2	YES	SAGA/TFIID	NA	NA	NA	NA	NA	G+E	40.52592	0	6.994266	2.968444	0.008544331	0.329362536	17	2.407	0.01526	2.474350949	0.515506825	0.290172273	NA	NA	NA	Lethal	NA	1.00098	1.01011	25	NA	97.7	Y	NA	1	0.004807692	3	110	41	NA	NA	295	-297	YES	UNCLEAR	6290	0.32688	0.017241379	0.000112462	0.000510867	0.001207561	5.68E-06	1	NA	0.001381215	0.5
YLR012C	YLR012C	chrXII	169982	170281	-	HH	1058	27	300	25437	12003	37440	0	NO	NA	NA	NA	NA	-1	0.526826039	NA	NA	NA	NA	NA	NA	1.06073141	13	NA	NA	2.911306741	0.228765954	0.164288714	NA	NA	NA	Lethal	NA	1.01566	0.99629	NA	NA	333	N	NA	6	0.005671078	4	84	101	NA	NA	212	-176	UNCLEAR	UNCLEAR	169982	1.4319	0.077586207	0.002417537	0.000858319	0.007041921	4.59E-05	3	NA	0.001672241	0.5
YLR162W	YLR162W	chrXII	489573	489929	+	HT	232	32	357	33108	13223	46331	0	NO	SAGA	NA	NA	NA	NA	NA	NA	NA	NA	NA	NA	NA	0.510948648	15	NA	NA	NA	NA	NA	NA	NA	NA	NA	NA	NA	NA	NA	NA	203.8	NA	NA	1	0.004310345	3	1344	231	NA	NA	187	-457	NA	NA	489573	0.41082	NA	0.066989957	0.003058554	0.000386796	1.07E-05	2	NA	0.001404494	0.5
YPL187W	MF(ALPHA)1;MF-ALPHA-1;MFAL1	chrXVI	193648	194145	+	HT	998	82	498	92919	59289	152208	1	YES	SAGA/TFIID	NA	NA	NA	-0.220238095	0.748203972	G+E	40.52592	0	6.994266	2.968444	0.008544331	10.57504375	9	NA	NA	5.127986806	1.654564328	0.250838924	NA	NA	NA	Lethal	NA	1.0002	NA	NA	5	178.4	Y	8	5	0.00501002	4	14	157	6	165	290	-232	YES	UNCLEAR	193648	0.4753	0.043103448	0.000700451	0.059147293	4.48E-05	0.003329893	1	NA	0.001006036	0.5
YDL247W	MPH2	chrIV	5985	7814	+	HT	3032	25	1830	29472	13902	43374	2	YES	TFIID	NA	NA	NA	NA	NA	NA	NA	NA	NA	NA	NA	1.39447	5	NA	NA	1.564791416	0.056545819	0.151965077	NA	NA	NA	NA	NA	NA	NA	NA	NA	100.1	NA	NA	19	0.006266491	4	46	106	NA	NA	283	-181	YES	UNCLEAR	5985	0.33839	NA	NA	NA	NA	0.000232698	3	NA	0.000273373	0.5
YDR194W-A	YDR194W-A;smORF123	chrIV	848071	848223	+	HH	125	0	153	0	0	0	NA	NA	NA	NA	NA	NA	NA	NA	NA	NA	NA	NA	NA	NA	NA	NA	NA	NA	NA	NA	NA	NA	NA	NA	Lethal	NA	NA	NA	NA	NA	128	N	48	0	0	4	97	153	49	201	250	22	YES	DPN	683710	NA	NA	NA	NA	NA	NA	NA	NA	0.003289474	0.5
YFL061W	DDI2	chrVI	9545	10222	+	HT	1980	16	678	16917	5784	22701	2	YES	SAGA/TFIID	NA	NA	NA	NA	NA	NA	NA	NA	NA	NA	NA	0.16124697	14	NA	NA	1.698988608	1.023172725	0.595365974	NA	NA	NA	NA	NA	NA	NA	NA	NA	144.3	NA	-178	12	0.006060606	4	55	119	59	156	215	-194	UNCLEAR	UNCLEAR	9545	0.39718	NA	NA	NA	NA	6.25E-05	3	NA	0.000738552	0.5
YGL138C	YGL138C;G2816	chrVII	248494	249531	-	HH	338	23	1038	27180	10766	37946	0	NO	TFIID	NA	NA	NA	-0.390937829	0.420958808	NA	NA	NA	NA	NA	NA	0.582536667	6	NA	NA	2.367201117	0.079808345	0.119340814	NA	NA	NA	Lethal	NA	1.00408	0.9926	NA	NA	109	N	NA	2	0.00591716	3	142	24	NA	NA	311	-99	YES	DPN	248494	0.38503	0.025862069	NA	NA	NA	3.16E-05	2	NA	0.00048216	0.5
YOR388C	FDH1	chrXV	1071793	1072923	-	HH	1290	42	1131	46140	22631	68771	0	NO	TFIID	NA	NA	NA	NA	NA	NA	NA	NA	NA	NA	NA	1.680742111	8	NA	NA	2.256917755	0.150907022	0.172123033	NA	NA	NA	NA	NA	NA	NA	NA	NA	154.5	NA	NA	8	0.00620155	3	152	26	NA	NA	256	-285	YES	UNCLEAR	18368	0.56708	NA	6.82E-05	9.10E-05	9.75E-05	0.001343491	3	NA	0.000884956	1
YDR374C	PHO92;MRB1	chrIV	1223474	1224394	-	HH	363	0	921	0	0	0	0	NO	NA	NA	NA	NA	0.376068376	0.484498863	NA	NA	NA	NA	NA	NA	0.409327778	9	NA	NA	2.778180118	0.065544711	0.092152777	NA	NA	NA	Lethal	NA	1.00403	0.99904	NA	NA	118.3	N	NA	2	0.005509642	5	71	117	NA	NA	196	-451	NA	NA	307539	0.54904	0.07183908	0.000327095	0.000100726	0.0009586	3.50E-05	3	NA	0.001086957	1
YEL035C	UTR5	chrV	85045	85545	-	HH	131	24	501	25881	7289	33170	NA	NA	TFIID	NA	NA	NA	-0.38125	0.562913541	NA	NA	NA	NA	NA	NA	0.299270265	12	NA	NA	2.864315259	0.264270316	0.179474758	NA	NA	NA	Essential	Essential	0	NA	NA	NA	97	N	NA	0	0	2	179	148	NA	NA	357	-223	YES	UNCLEAR	85045	0.32056	0.031609195	0.00055048	0.000114614	6.53E-05	3.00E-05	1	NA	0.002	1
YDL114W	YDL114W	chrIV	255604	256530	+	HH	478	23	927	35151	13019	48170	0	NO	NA	NA	NA	NA	-0.533950617	0.322037888	NA	NA	NA	NA	NA	NA	0.643369167	10	NA	NA	2.920403826	0.066809372	0.088506626	NA	NA	NA	Lethal	NA	1.02643	1.01179	NA	NA	140.7	Y	NA	2	0.0041841	3	169	40	NA	NA	303	-262	YES	UNCLEAR	255604	0.49665	0.054597701	0.000177372	0.00016673	0.000828397	9.42E-06	2	NA	0.001079914	1
YLR406C-A	YLR406C-A	chrXII	932206	932355	-	HH	612	6	150	4878	1109	5987	NA	NA	NA	NA	NA	NA	NA	NA	NA	NA	NA	NA	NA	NA	NA	NA	NA	NA	3.557114044	0.204216765	0.127042171	NA	NA	NA	Lethal	NA	NA	NA	NA	1	227.6	N	-120	2	0.003267974	3	67	134	187	14	285	-209	YES	UNCLEAR	145822	NA	NA	0.000589863	0.000308819	6.00E-05	NA	NA	NA	0.006711409	1
YFL060C	SNO3	chrVI	10301	10969	-	HH	394	29	669	30852	27322	58174	0	NO	SAGA/TFIID	NA	NA	NA	NA	NA	G+E	40.52592	0	6.994266	2.968444	0.008544331	3.858456504	13	NA	NA	2.418287937	2.161173908	0.607906586	NA	NA	NA	Lethal	NA	0	NA	NA	NA	119.5	Y	140	1	0.002538071	2	167	38	27	178	401	-113	YES	DPN	10301	0.47842	0.07183908	0.000123046	0.000415608	1.45E-05	0.000237783	2	NA	0.001497006	1
YJR150C	DAN1;CCW13	chrX	708811	709707	-	HT	2548	54	897	49296	22234	71530	0	NO	SAGA/TFIID	NA	NA	NA	-0.125	0.783633217	NA	NA	NA	NA	NA	NA	1.307522917	4	NA	NA	2.926107478	0.241740277	0.168028997	NA	NA	NA	Lethal	NA	1.02367	NA	NA	1	303	Y	NA	13	0.005102041	4	44	111	NA	NA	262	-186	YES	UNCLEAR	36044	0.99727	0.054597701	0.121988169	0.001753914	17.09795554	NA	1	NA	0.001116071	1
YJR156C	THI11	chrX	728574	729596	-	HH	2844	54	1023	53052	17908	70960	2	YES	TFIID	NA	NA	NA	NA	NA	NA	NA	NA	NA	NA	NA	1.039715942	14	NA	NA	2.731578859	0.077433182	0.101870822	NA	NA	NA	NA	NA	NA	NA	NA	NA	156.1	NA	NA	17	0.005977496	3	109	96	NA	NA	196	-327	NO	OPN	16155	0.86167	NA	1.37E-05	0.04555854	1.57E-05	9.44E-05	3	NA	0.000978474	1
YAR035C-A	YAR035C-A	chrI	192337	192417	-	HH	202	3	81	4041	1750	5791	NA	NA	NA	NA	NA	NA	NA	NA	NA	NA	NA	NA	NA	NA	NA	NA	NA	NA	NA	NA	NA	NA	NA	NA	Lethal	NA	NA	NA	NA	NA	127.7	N	NA	0	0	4	98	204	NA	NA	302	23	YES	DPN	37801	NA	NA	NA	NA	NA	NA	NA	NA	0.0125	1
YDR034C-A	YDR034C-A	chrIV	520516	520692	-	HH	622	51	177	45495	36043	81538	NA	NA	NA	NA	NA	NA	NA	NA	NA	NA	NA	NA	NA	NA	0.108264167	6	NA	NA	NA	NA	NA	NA	NA	NA	NA	NA	NA	NA	NA	NA	80.2	NA	-214	2	0.003215434	3	30	111	103	344	447	-186	YES	UNCLEAR	520516	NA	NA	NA	NA	NA	0.000130328	NA	NA	0.005681818	1
YFL062W	COS4	chrVI	6426	7565	+	HH	2580	47	1140	46824	18736	65560	0	NO	TFIID	NA	NA	NA	NA	NA	G+E	40.52592	0	6.994266	2.968444	0.008544331	0.267568996	17	7.038	0	3.205482143	1.111181937	0.328851044	NA	NA	NA	NA	NA	NA	NA	NA	NA	112.1	NA	NA	14	0.005426357	4	71	217	NA	NA	288	-4	YES	DPN	6426	0.44141	NA	NA	NA	NA	4.71E-05	2	NA	0.000877963	1
YHR086W-A	YHR086W-A	chrVIII	280231	280392	+	HT	507	1	162	0	0	0	NA	NA	NA	NA	NA	NA	NA	NA	NA	NA	NA	NA	NA	NA	NA	NA	NA	NA	NA	NA	NA	NA	NA	NA	Lethal	NA	NA	NA	NA	NA	119.5	N	NA	1	0.001972387	2	1099	390	NA	NA	153	-465	NA	NA	280231	NA	NA	NA	NA	NA	NA	NA	NA	0.00621118	1
YHR185C	PFS1;ADY1	chrVIII	474627	475340	-	HT	659	22	714	21165	8528	29693	0	NO	NA	NA	NA	NA	0.06122449	0.921587541	G+E	40.52592	0	6.994266	2.968444	0.008544331	2.4642	2	NA	NA	2.717591155	0.093244054	0.112363809	NA	NA	NA	Lethal	NA	1.02859	NA	81	NA	163.4	N	NA	4	0.006069803	4	107	81	NA	NA	170	-156	NO	OPN	87303	0.4501	0.00862069	NA	NA	NA	7.42E-05	3	NA	0.001402525	1
YKL106C-A	YKL106C-A	chrXI	237147	237266	-	HH	270	3	120	6210	2551	8761	NA	NA	NA	NA	NA	NA	NA	NA	NA	NA	NA	NA	NA	NA	0.044016521	17	1.114	0.377212	NA	NA	NA	NA	NA	NA	Lethal	NA	NA	NA	NA	2	217.6	N	4	2	0.007407407	4	134	12	130	16	242	-261	YES	UNCLEAR	237147	NA	NA	NA	NA	NA	2.97E-05	NA	NA	0.008403361	1
YLR162W-A	RRT15	chrXII	490406	490594	+	HT	477	11	189	12321	4977	17298	NA	NA	NA	NA	NA	NA	NA	NA	NA	NA	NA	NA	NA	NA	NA	NA	NA	NA	NA	NA	NA	NA	NA	NA	NA	NA	NA	NA	NA	NA	240.3	NA	NA	0	0	0	511	1064	NA	NA	NA	NA	NA	NA	490406	NA	NA	NA	NA	NA	NA	NA	NA	0.005319149	1
YLR464W	YLR464W	chrXII	1066572	1067501	+	HT	8	34	651	33042	12794	45836	0	NO	TFIID	NA	NA	NA	NA	NA	G+E	40.52592	0	6.994266	2.968444	0.008544331	1.182589823	16	NA	NA	NA	NA	NA	NA	NA	NA	NA	NA	NA	NA	NA	NA	NA	NA	NA	0	0	4	147	14	NA	NA	236	-89	YES	DPN	10676	0.3651	NA	NA	NA	NA	0.000160734	1	NA	0.001076426	1
YMR175W-A	YMR175W-A	chrXIII	611314	611508	+	HT	59	0	195	0	0	0	NA	NA	NA	TATA-containing	0	TAF1-enriched	NA	NA	NA	NA	NA	NA	NA	NA	NA	NA	NA	NA	5.447036521	0.839213073	0.168180575	NA	NA	NA	Lethal	NA	NA	NA	NA	NA	118.3	N	NA	1	0.016949153	3	87	51	NA	NA	282	-126	YES	DPN	312923	NA	NA	NA	NA	NA	NA	NA	NA	0.005154639	1
YOR255W	OSW1	chrXV	807271	808107	+	HH	248	36	837	40389	14333	54722	0	NO	TFIID	NA	NA	NA	-0.731778426	0.171197675	NA	NA	NA	NA	NA	NA	0.51880446	9	NA	NA	2.811695686	0.10876292	0.117293005	NA	NA	NA	Lethal	NA	1.04532	0.99665	NA	1	226.3	N	-150	0	0	3	21	248	171	98	269	-54	YES	DPN	283184	0.29433	0.025862069	NA	NA	NA	0.001652165	2	NA	0.001196172	1
YPL152W-A	YPL152W-A	chrXVI	264602	264700	+	HH	410	0	99	0	0	0	NA	NA	NA	NA	NA	NA	NA	NA	NA	NA	NA	NA	NA	NA	NA	NA	NA	NA	4.619530726	0.268279937	0.112123395	NA	NA	NA	Lethal	NA	NA	NA	NA	2	372.4	N	-32	2	0.004878049	3	108	26	6	249	255	-101	YES	DPN	264602	NA	NA	NA	NA	NA	NA	NA	NA	0.010204082	1
YPR159C-A	YPR159C-A	chrXVI	860314	860415	-	HH	891	5	102	6618	2224	8842	NA	NA	NA	NA	NA	NA	NA	NA	NA	NA	NA	NA	NA	NA	NA	NA	NA	NA	4.729881981	0.237828907	0.103105543	NA	NA	NA	Lethal	NA	NA	NA	NA	NA	300.4	N	NA	2	0.002244669	1	54	648	NA	NA	NA	NA	NA	NA	87651	NA	NA	NA	NA	NA	NA	NA	NA	0.00990099	1
YOL131W	YOL131W	chrXV	73031	73357	+	HT	316	21	327	19524	9160	28684	0	NO	NA	NA	NA	NA	-3.173913043	0.009268357	NA	NA	NA	NA	NA	NA	4.6372	3	NA	NA	2.919968987	0.350535644	0.202762601	NA	NA	NA	Lethal	NA	1.01662	1.01582	NA	NA	206.5	N	NA	1	0.003164557	4	0	0	NA	NA	219	-75	UNCLEAR	UNCLEAR	73031	0.4984	0.08045977	2.46E-05	1.71E-05	5.35E-05	4.60E-05	3	NA	0.004601227	1.5
YER085C	YER085C	chrV	327619	328140	-	HH	337	20	522	33282	11630	44912	0	NO	NA	NA	NA	NA	NA	NA	NA	NA	NA	NA	NA	NA	0.396614568	14	NA	NA	2.672593389	0.128949061	0.13436192	NA	NA	NA	Lethal	NA	1.03028	0.98527	NA	2	97.7	N	NA	1	0.002967359	3	2	302	NA	NA	304	-73	YES	DPN	248734	0.229	0.060344828	0.000609422	0.001105756	0.000810707	2.38E-06	1	NA	0.002879079	1.5
YGL262W	YGL262W;NRB175	chrVII	5312	5839	+	HT	1380	21	528	28527	10302	38829	0	NO	NA	NA	NA	NA	NA	NA	NA	NA	NA	NA	NA	NA	0.599417324	14	NA	NA	4.082181115	0.67455971	0.201195346	NA	NA	NA	Lethal	NA	1.03091	1.01344	NA	NA	108.1	N	NA	8	0.005797101	3	108	141	NA	NA	211	-216	UNCLEAR	UNCLEAR	5312	0.47552	0.022988506	0.001737107	0.007407076	0.011912195	4.23E-05	3	NA	0.0028463	1.5
YDL244W	THI13	chrIV	16204	17226	+	HH	2844	31	1023	40380	17375	57755	0	NO	TFIID	NA	NA	NA	NA	NA	NA	NA	NA	NA	NA	NA	1.113634661	15	NA	NA	1.814343966	0.696523426	0.45998984	NA	NA	NA	NA	NA	NA	NA	28	NA	335.8	NA	-264	16	0.005625879	4	88	105	159	27	193	13	NO	OPN	16204	0.7535	NA	1.33E-05	0.040992748	1.19E-05	1.68E-05	3	NA	0.00146771	1.5
YNL332W	THI12	chrXIV	14832	15854	+	HT	669	54	1023	53253	18593	71846	2	YES	TFIID	NA	NA	NA	NA	NA	NA	NA	NA	NA	NA	NA	0.621926311	15	NA	NA	NA	NA	NA	NA	NA	NA	Lethal	NA	1.01214	NA	NA	NA	170.5	Y	NA	5	0.007473842	4	122	105	NA	NA	148	-304	NO	OPN	14832	0.60837	0.103448276	4.96E-05	0.855038772	0.000435802	0.000175313	3	NA	0.00146771	1.5
YAL018C	YAL018C;YAL003	chrI	118564	119541	-	HH	684	34	978	34854	16429	51283	1	YES	NA	NA	NA	NA	-3.2	0.000331403	NA	NA	NA	NA	NA	NA	0.13152381	7	NA	NA	2.240598248	0.152134059	0.174080143	NA	NA	NA	Lethal	NA	1.02535	0.97897	NA	1	104.3	Y	NA	4	0.005847953	4	115	48	NA	NA	176	-273	NO	OPN	110677	0.35404	0.07183908	NA	NA	NA	0.000659745	2	NA	0.001535312	1.5
YBR298C-A	YBR298C-A	chrII	805035	805256	-	HH	95	2	222	0	0	0	NA	NA	NA	NA	NA	NA	NA	NA	NA	NA	NA	NA	NA	NA	NA	NA	NA	NA	NA	NA	NA	NA	NA	NA	NA	NA	NA	NA	NA	NA	297.7	NA	-194	1	0.010526316	5	87	64	130	42	185	-311	NO	OPN	7928	NA	NA	NA	NA	NA	NA	NA	NA	0.00678733	1.5
YCR104W	PAU3	chrIII	307801	308175	+	HH	2334	59	375	58203	21324	79527	2	YES	TFIID	NA	NA	NA	NA	NA	NA	NA	NA	NA	NA	NA	0.36880917	16	NA	NA	2.553413974	0.85245257	0.361587894	NA	NA	NA	NA	NA	NA	NA	15	NA	NA	NA	-287	14	0.005998286	4	116	62	63	88	162	-137	NO	OPN	8445	0.70471	NA	NA	NA	NA	6.06E-05	1	NA	0.004010695	1.5
YHR022C-A	YHR022C-A	chrVIII	151217	151306	-	HH	360	5	90	6399	3646	10045	NA	NA	NA	TATA-less	1	TAF1-enriched	NA	NA	NA	NA	NA	NA	NA	NA	NA	NA	NA	NA	NA	NA	NA	NA	NA	NA	Lethal	NA	NA	NA	NA	1	124.1	N	NA	1	0.002777778	2	591	286	NA	NA	239	-361	YES	UNCLEAR	151217	NA	NA	NA	NA	NA	NA	NA	NA	0.016853933	1.5
YHR126C	ANS1	chrVIII	359702	360181	-	HH	732	30	480	38553	13899	52452	1	YES	NA	NA	NA	NA	-0.25	0.733269963	NA	NA	NA	NA	NA	NA	0.320385268	8	NA	NA	3.140205446	0.342702542	0.186423476	NA	NA	NA	Lethal	NA	1.01277	0.99401	NA	NA	168.5	N	NA	5	0.006830601	5	0	0	NA	NA	165	-355	NO	OPN	202462	0.20453	0.043103448	NA	NA	NA	0.001086143	1	NA	0.003131524	1.5
YML047C	PRM6	chrXIII	180017	181075	-	HH	399	29	1059	32667	14237	46904	NA	YES	NA	NA	NA	NA	0.24	0.565726219	NA	NA	NA	NA	NA	NA	3.249577778	9	NA	NA	2.552620423	0.14481034	0.149077996	NA	NA	NA	Lethal	NA	0.95939	NA	NA	NA	114.6	Y	NA	3	0.007518797	5	75	85	NA	NA	175	-434	NA	NA	180017	0.37654	0.011494253	NA	NA	NA	8.92E-05	2	NA	0.001417769	1.5
YPL278C	YPL278C	chrXVI	15053	15355	-	HT	50	38	303	34212	13894	48106	0	NO	TFIID	NA	NA	NA	NA	NA	NA	NA	NA	NA	NA	NA	0.451603512	17	3.152	0.005931	4.549234365	0.374980519	0.134606503	NA	NA	NA	NA	NA	NA	NA	NA	NA	158.4	NA	NA	0	0	4	15	137	NA	NA	199	-212	NO	OPN	15053	0.33583	NA	NA	NA	NA	0.001158722	3	NA	0.004966887	1.5
YPL021W	ECM23;SRD2	chrXVI	511101	511664	+	HT	1102	30	564	32781	10660	43441	0	NO	TFIID	NA	NA	NA	-0.923344948	0.20324132	NA	NA	NA	NA	NA	NA	0.094082386	12	NA	NA	3.046585399	0.116239086	0.111908413	NA	NA	NA	Lethal	NA	1.02207	NA	NA	NA	226	N	NA	6	0.005444646	4	158	9	NA	NA	233	-244	YES	UNCLEAR	436402	0.69519	0.063218391	NA	NA	NA	0.000120666	3	NA	0.002664298	1.5
YAL063C-A	YAL063C-A	chrI	22395	22685	-	HT	1315	5	291	2436	672	3108	NA	NA	NA	NA	NA	NA	NA	NA	NA	NA	NA	NA	NA	NA	NA	NA	NA	NA	2.923730678	0.375788826	0.209669165	NA	NA	NA	NA	NA	NA	NA	NA	NA	120.5	NA	NA	8	0.00608365	5	100	59	NA	NA	169	-267	NO	OPN	22395	NA	NA	7.16E-05	5.38E-05	3.10E-05	NA	NA	NA	0.006896552	2
YHR213W-B	YHR213W-B	chrVIII	540800	541099	+	HT	18	5	300	4182	1552	5734	NA	NA	NA	NA	NA	NA	NA	NA	NA	NA	NA	NA	NA	NA	NA	NA	NA	NA	NA	NA	NA	NA	NA	NA	NA	NA	NA	NA	NA	NA	296.1	NA	NA	0	0	3	5	195	NA	NA	259	-270	YES	UNCLEAR	21544	NA	NA	0.000211929	7.92E-05	6.45E-05	NA	NA	NA	0.006688963	2
YNL277W-A	YNL277W-A	chrXIV	116679	116867	+	HT	226	8	189	6936	1830	8766	NA	NA	NA	TATA-containing	0	TAF1-enriched	NA	NA	NA	NA	NA	NA	NA	NA	NA	NA	NA	NA	3.972575708	0.105239711	0.081661554	NA	NA	NA	Lethal	NA	NA	NA	NA	3	117.4	N	NA	1	0.004424779	4	50	83	NA	NA	261	-158	YES	UNCLEAR	116679	NA	NA	0.000150767	0.000104433	0.000621091	NA	NA	NA	0.010638298	2
YBR182C-A	YBR182C-A	chrII	595361	595555	-	HH	560	5	195	6882	2537	9419	NA	NA	NA	NA	NA	NA	NA	NA	NA	NA	NA	NA	NA	NA	NA	NA	NA	NA	3.386880444	0.244112601	0.145879824	NA	NA	NA	Lethal	NA	NA	NA	NA	1	268.8	N	NA	2	0.003571429	3	20	327	NA	NA	347	-55	YES	DPN	217629	NA	NA	9.82E-05	0.000180155	0.000306394	NA	NA	NA	0.010309278	2
YER078W-A	YER078W-A	chrV	318646	318810	+	HH	304	3	165	6945	1807	8752	NA	NA	NA	TATA-less	2	TAF1-enriched	NA	NA	NA	NA	NA	NA	NA	NA	NA	NA	NA	NA	3.607897395	0.32442581	0.157871422	NA	NA	NA	NA	NA	NA	NA	NA	NA	214	NA	-83	1	0.003289474	3	192	140	275	57	180	-215	NO	OPN	258064	NA	NA	0.001165471	0.000411897	0.000488712	NA	NA	NA	0.012195122	2
YKR034W	DAL80;UGA43	chrXI	506898	507707	+	HH	503	27	810	38388	14150	52538	1	YES	NA	NA	NA	NA	-4.454545455	0.000493326	NA	NA	NA	NA	NA	NA	9.63605	2	NA	NA	7.339351261	0.030091205	0.023635354	NA	NA	NA	Lethal	NA	1.0305	NA	NA	NA	191.9	Y	NA	3	0.005964215	4	116	34	NA	NA	165	-109	NO	OPN	159109	1.5063	0.002873563	0.006803718	0.000458149	0.00032043	8.60E-05	2	NA	0.002472188	2
YCL048W-A	YCL048W-A	chrIII	41488	41727	+	HH	764	0	240	0	0	0	NA	NA	NA	NA	NA	NA	-5.75	0.114728897	NA	NA	NA	NA	NA	NA	NA	NA	NA	NA	5.283697419	0.700555588	0.15841028	NA	NA	NA	NA	NA	NA	NA	NA	NA	192.8	NA	NA	5	0.006544503	5	36	142	NA	NA	179	-217	NO	OPN	41488	NA	NA	0.000310106	0.000480618	0.000311651	NA	NA	NA	0.008368201	2
YLR307W	CDA1	chrXII	745620	746525	+	HT	769	33	906	42636	16607	59243	0	NO	SAGA/TFIID	NA	NA	NA	-2.823529412	0.008346611	NA	NA	NA	NA	NA	NA	0.454344167	6	NA	NA	4.835918303	0.340517894	0.120667694	NA	NA	NA	Lethal	NA	1.03057	NA	22	1	263.2	Y	NA	4	0.00520156	3	140	28	NA	NA	257	-103	YES	DPN	331652	0.85791	0.146551724	1.624571312	0.000629457	0.027145485	4.85E-05	1	NA	0.002209945	2
YBR296C-A	YBR296C-A	chrII	800123	800242	-	HH	281	3	120	4041	1750	5791	NA	NA	NA	NA	NA	NA	NA	NA	NA	NA	NA	NA	NA	NA	NA	NA	NA	NA	NA	NA	NA	NA	NA	NA	Lethal	NA	NA	NA	NA	NA	264.4	N	49	1	0.003558719	4	50	267	1	316	317	-25	YES	DPN	12942	NA	NA	NA	NA	NA	NA	NA	NA	0.016806723	2
YGR273C	YGR273C;G9371	chrVII	1038715	1039239	-	HT	656	19	525	26328	8985	35313	0	NO	TFIID	NA	NA	NA	NA	NA	NA	NA	NA	NA	NA	NA	0.046373847	16	NA	NA	2.374999933	0.115346399	0.143000784	NA	NA	NA	Lethal	NA	1.0204	1.03085	NA	NA	124.9	Y	NA	4	0.006097561	4	147	41	NA	NA	177	-116	NO	OPN	51701	0.37359	0.028735632	NA	NA	NA	8.89E-05	3	NA	0.003816794	2
YLR307C-A	YLR307C-A	chrXII	746848	747111	-	HH	826	2	264	2436	672	3108	NA	NA	NA	NA	NA	NA	-5.428571429	0.105114466	NA	NA	NA	NA	NA	NA	NA	NA	NA	NA	4.505254677	0.609769641	0.173325935	NA	NA	NA	Lethal	NA	NA	NA	NA	NA	269.7	N	NA	5	0.006053269	4	75	69	NA	NA	193	-144	NO	OPN	331066	NA	NA	NA	NA	NA	NA	NA	NA	0.007604563	2
YOR011W-A	YOR011W-A	chrXV	355652	355858	+	HT	1789	0	207	0	0	0	NA	NA	NA	NA	NA	NA	NA	NA	NA	NA	NA	NA	NA	NA	NA	NA	NA	NA	NA	NA	NA	NA	NA	NA	NA	NA	NA	NA	NA	NA	249.9	NA	NA	9	0.005030743	4	148	8	NA	NA	187	-83	NO	OPN	355652	NA	NA	NA	NA	NA	NA	NA	NA	0.009708738	2
YOL024W	YOL024W	chrXV	277086	277604	+	HT	147	33	519	39648	18211	57859	0	NO	NA	NA	NA	NA	-1.684210526	0.051592224	NA	NA	NA	NA	NA	NA	0.1458	2	NA	NA	3.843191876	0.197971724	0.115773594	NA	NA	NA	Lethal	NA	1.02513	NA	NA	NA	203.3	N	NA	1	0.006802721	4	155	21	NA	NA	171	-262	NO	OPN	277086	0.15027	0.002873563	0.000147245	6.40E-05	0.000112347	1.20E-05	3	NA	0.004826255	2.5
YNR073C	YNR073C;N3810	chrXIV	774792	776300	-	HT	1302	37	1509	34671	19541	54212	2	YES	TFIID	NA	NA	NA	NA	NA	NA	NA	NA	NA	NA	NA	0.308474106	15	NA	NA	3.454019215	0.660751168	0.235339172	NA	NA	NA	Lethal	NA	1.00887	0.99361	NA	4	220.1	Y	15	7	0.005376344	4	55	88	40	103	214	-163	UNCLEAR	UNCLEAR	8033	0.61005	0.017241379	0.001167449	9.35E-05	0.000767737	2.85E-05	3	NA	0.001657825	2.5
YIL134C-A	YIL134C-A	chrIX	96522	96725	-	HH	670	1	204	2436	672	3108	NA	NA	NA	TATA-containing	0	TAF1-depleted	NA	NA	NA	NA	NA	NA	NA	NA	NA	NA	NA	NA	3.728210238	0.36513154	0.162078079	NA	NA	NA	Lethal	NA	NA	NA	NA	NA	162.2	N	NA	4	0.005970149	4	63	105	NA	NA	294	-180	YES	UNCLEAR	96522	NA	NA	0.000653568	0.000100747	0.000406127	NA	NA	NA	0.012315271	2.5
YML007C-A	YML007C-A	chrXIII	253162	253272	-	HH	576	7	111	7764	3869	11633	NA	NA	NA	TATA-less	1	TAF1-enriched	NA	NA	NA	NA	NA	NA	NA	NA	0.968408333	13	NA	NA	3.98803956	0.185178242	0.107903497	131	22.825	0.955	Lethal	NA	NA	NA	NA	5	129.8	N	-49	2	0.003472222	4	73	225	122	176	298	-2	YES	DPN	253162	NA	NA	0.000590339	0.000101013	0.003476343	0.000634013	NA	NA	0.022727273	2.5
YLR308W	CDA2	chrXII	747937	748875	+	HH	826	26	939	35217	11745	46962	0	NO	TFIID	NA	NA	NA	-3.326923077	0.001727673	NA	NA	NA	NA	NA	NA	0.3351775	6	NA	NA	2.467372924	0.068919202	0.106398456	NA	NA	NA	Lethal	NA	1.03312	NA	26	NA	249.9	Y	NA	5	0.006053269	4	109	79	NA	NA	188	-451	NA	NA	329302	0.56362	0.126436782	0.005361381	0.000158836	0.002708014	0.000211032	3	NA	0.002665245	2.5
YOL164W-A	YOL164W-A	chrXV	4130	4312	+	HH	2052	5	183	4503	1230	5733	NA	NA	NA	NA	NA	NA	NA	NA	NA	NA	NA	NA	NA	NA	NA	NA	NA	NA	NA	NA	NA	NA	NA	NA	Lethal	NA	NA	NA	NA	NA	173.1	N	NA	12	0.005847953	4	54	166	NA	NA	220	-21	UNCLEAR	UNCLEAR	4130	NA	NA	0.000239168	0.000162397	0.000143335	NA	NA	NA	0.013736264	2.5
YOR381W-A	YOR381W-A	chrXV	1058423	1058590	+	HT	743	3	168	4041	1750	5791	NA	NA	NA	NA	NA	NA	NA	NA	NA	NA	NA	NA	NA	NA	NA	NA	NA	NA	4.646686441	0.450669724	0.144472712	NA	NA	NA	NA	NA	NA	NA	NA	NA	150.8	NA	NA	4	0.00538358	5	88	62	NA	NA	180	-287	NO	OPN	32701	NA	NA	6.27E-05	0.000181672	0.000359846	NA	NA	NA	0.01497006	2.5
YOL162W	YOL162W;O0235	chrXV	10119	10766	+	HT	13	36	648	46314	15777	62091	0	NO	TFIID	NA	NA	NA	NA	NA	NA	NA	NA	NA	NA	NA	2.35445	2	NA	NA	2.518388941	0.831167544	0.362010764	NA	NA	NA	Lethal	NA	1.01348	1.01055	NA	2	210.1	Y	NA	0	0	5	18	159	NA	NA	177	-57	NO	OPN	10119	0.72323	0.043103448	0.000161123	0.000194047	0.000245386	0.000195079	3	NA	0.003863988	2.5
YGR294W	PAU12	chrVII	1080306	1080668	+	HT	1953	63	363	55428	17026	72454	2	YES	SAGA/TFIID	NA	NA	NA	NA	NA	G+E	40.52592	0	6.994266	2.968444	0.008544331	0.244924643	17	1.638	0.105654	NA	NA	NA	NA	NA	NA	NA	NA	NA	NA	64	NA	127.6	NA	NA	12	0.006144393	4	139	20	NA	NA	205	-417	NA	NA	10272	0.2619	NA	0.000135246	0.000241057	0.000152615	1.45E-05	1	NA	0.006906077	2.5
YJL028W	YJL028W;J1267	chrX	391311	391646	+	HH	458	12	336	7725	1732	9457	NA	NA	NA	TATA-less	1	TAF1-enriched	NA	NA	NA	NA	NA	NA	NA	NA	1.889691667	4	NA	NA	3.012160037	0.137358946	0.123041164	NA	NA	NA	Lethal	NA	1.03625	0.99135	NA	NA	175.7	N	NA	2	0.004366812	4	88	64	NA	NA	221	-139	UNCLEAR	UNCLEAR	354105	0.47744	0.045977011	0.000166601	0.000354964	0.000286444	1.23E-05	1	NA	0.007462687	2.5
YIL102C	YIL102C	chrIX	174582	174887	-	HT	420	38	306	37506	18645	56151	0	NO	NA	NA	NA	NA	NA	NA	NA	NA	NA	NA	NA	NA	0.0242	2	NA	NA	NA	NA	NA	NA	NA	NA	Lethal	NA	1.01496	0.92469	NA	NA	160.9	N	NA	1	0.002380952	2	173	8	NA	NA	485	-83	YES	DPN	174582	0.3633	0.137931034	NA	NA	NA	0.000150321	2	NA	0.008196721	2.5
YJL136W-A	YJL136W-A	chrX	156169	156252	+	HH	42	1	84	2067	558	2625	NA	NA	NA	NA	NA	NA	NA	NA	NA	NA	NA	NA	NA	NA	NA	NA	NA	NA	NA	NA	NA	NA	NA	NA	Lethal	NA	NA	NA	NA	NA	162.4	N	NA	0	0	4	3	173	NA	NA	185	-248	NO	OPN	156169	NA	NA	NA	NA	NA	NA	NA	NA	0.030120482	2.5
YJR160C	MPH3	chrX	738008	739816	-	HT	3032	13	1809	14568	6370	20938	2	YES	TFIID	NA	NA	NA	NA	NA	NA	NA	NA	NA	NA	NA	1.038792584	9	NA	NA	1.740061875	0.054313951	0.133934052	NA	NA	NA	NA	NA	NA	NA	NA	NA	246.6	NA	NA	18	0.005936675	4	49	97	NA	NA	277	-172	YES	UNCLEAR	5935	0.42348	NA	NA	NA	NA	2.93E-05	3	NA	0.001382743	2.5
YMR175W	SIP18	chrXIII	611016	611255	+	HH	651	36	240	28608	13408	42016	1	YES	SAGA	NA	NA	NA	-3.666666667	0.035880051	NA	NA	NA	NA	NA	NA	0.893901356	16	NA	NA	7.330651614	1.064859083	0.140767854	NA	NA	NA	Lethal	NA	NA	NA	NA	4	118.6	N	-21	4	0.006144393	3	247	35	268	14	280	-110	YES	DPN	313176	4.5882	0.100574713	NA	NA	NA	0.00280763	1	NA	0.010460251	2.5
YNL042W-B	YNL042W-B	chrXIV	547113	547370	+	HT	1236	3	258	2523	774	3297	NA	NA	NA	NA	NA	NA	NA	NA	NA	NA	NA	NA	NA	NA	NA	NA	NA	NA	3.505194389	0.512206492	0.204178699	NA	NA	NA	Lethal	NA	NA	NA	NA	NA	169.4	N	-30	6	0.004854369	3	863	79	893	49	216	-335	UNCLEAR	UNCLEAR	236963	NA	NA	NA	NA	NA	NA	NA	NA	0.009727626	2.5
YOR214C	YOR214C;YO50-4	chrXV	745593	746303	-	HT	422	29	711	29607	12823	42430	0	NO	NA	NA	NA	NA	-0.336236934	0.50637387	NA	NA	NA	NA	NA	NA	0.17405	2	NA	NA	2.683426747	0.128106374	0.133381509	48	NA	NA	Lethal	NA	1.0347	0.98085	64	NA	101.7	N	NA	2	0.004739336	4	21	184	NA	NA	205	-54	NO	OPN	344988	0.59433	0.014367816	NA	NA	NA	3.00E-05	2	NA	0.003521127	2.5
YPL033C	SRL4	chrXVI	487362	488207	-	HT	680	24	846	37083	12207	49290	3	YES	NA	NA	NA	NA	-0.099730458	0.82675425	NA	NA	NA	NA	NA	NA	0.256555291	15	NA	NA	3.324550085	0.357014526	0.17972565	NA	NA	NA	Lethal	NA	1.01876	1.01233	NA	1	236.7	N	NA	5	0.007352941	4	165	23	NA	NA	223	-98	UNCLEAR	UNCLEAR	459859	0.81117	0.094827586	NA	NA	NA	1.17E-05	1	NA	0.00295858	2.5
YFL011W	HXT10	chrVI	112345	113985	+	HT	1252	39	1641	51465	21014	72479	1	YES	TFIID	NA	NA	NA	-1.277777778	0.015365808	NA	NA	NA	NA	NA	NA	1.069819643	8	NA	NA	2.478130791	0.095560312	0.124742532	NA	NA	NA	Lethal	NA	1.00309	NA	112	NA	153.8	Y	-302	8	0.006389776	4	74	84	30	211	241	-347	YES	UNCLEAR	112345	0.5957	0.068965517	6.63E-05	2.44E-05	0.000171218	8.76E-06	1	NA	0.001829268	3
YHR214W	YHR214W	chrVIII	541651	542262	+	HT	552	51	612	47277	16983	64260	2	YES	SAGA	NA	NA	NA	NA	NA	NA	NA	NA	NA	NA	NA	2.498960016	14	NA	NA	1.476739253	0.87683419	0.634095862	NA	NA	NA	NA	NA	NA	NA	NA	NA	234	NA	-76	4	0.007246377	4	117	57	19	127	183	-422	NA	NA	20381	0.34568	NA	0.000116052	4.25E-05	6.23E-05	0.000589845	2	NA	0.004909984	3
YMR321C	YMR321C;YM9924.13C	chrXIII	917579	917896	-	HT	470	61	318	66945	23606	90551	0	NO	TFIID	NA	NA	NA	NA	NA	G+E	40.52592	0	6.994266	2.968444	0.008544331	0.289358226	17	7.245	0	4.458315372	0.867557322	0.208919176	NA	NA	NA	NA	NA	NA	NA	NA	NA	153	NA	NA	2	0.004255319	4	5	183	NA	NA	212	-258	UNCLEAR	UNCLEAR	6535	1.0577	NA	0.00010548	4.71E-05	3.59E-05	0.00070351	3	NA	0.009463722	3
YBL044W	YBL044W;YBL0404	chrII	135998	136366	+	HH	482	31	369	27345	18476	45821	NA	NA	NA	NA	NA	NA	-5.712328767	0.021213435	NA	NA	NA	NA	NA	NA	3.605784167	6	NA	NA	3.171574627	0.09220892	0.095743992	NA	NA	NA	Lethal	NA	1.01781	0.9659	NA	NA	211.7	N	NA	2	0.004149378	4	73	92	NA	NA	243	-167	YES	UNCLEAR	135998	0.47344	0.201149425	0.000200467	0.000147313	6.19E-05	1.23E-05	1	NA	0.008152174	3
YFL020C	PAU5	chrVI	99231	99599	-	HT	2029	33	369	27357	13953	41310	2	YES	TFIID	NA	NA	NA	-0.45	0.693808551	NA	NA	NA	NA	NA	NA	0.532095616	15	NA	NA	3.622567032	0.214032783	0.127709651	NA	NA	NA	Lethal	NA	1.03716	NA	NA	4	138.8	Y	NA	12	0.005914243	4	26	143	NA	NA	172	-218	NO	OPN	99231	0.26001	0.120689655	NA	NA	NA	1.12E-05	1	NA	0.008152174	3
YFL012W	YFL012W	chrVI	110647	111093	+	HH	717	32	447	49689	18282	67971	0	NO	NA	NA	NA	NA	-0.071428571	0.907072268	NA	NA	NA	NA	NA	NA	NA	NA	NA	NA	2.455511827	0.268486581	0.211017883	NA	NA	NA	Lethal	NA	1.02486	0.97499	NA	4	157.2	N	NA	4	0.005578801	4	123	52	NA	NA	180	-127	NO	OPN	110647	0.22349	0.022988506	NA	NA	NA	0.00088615	1	NA	0.006726457	3
YHR079C-A	SAE3	chrVIII	262192	262553	-	HT	248	18	276	15246	4533	19779	NA	NA	NA	NA	NA	NA	-2	0.253452144	NA	NA	NA	NA	NA	NA	0.270168372	17	0.781	0.68876	2.824924762	0.139322642	0.13213077	NA	NA	NA	NA	NA	NA	NA	NA	NA	107.8	NA	NA	2	0.008064516	4	134	10	NA	NA	174	-360	NO	OPN	262192	0.41315	NA	NA	NA	NA	7.22E-05	NA	NA	0.008310249	3
YLR466C-B	YLR466C-B	chrXII	1071594	1071710	-	HH	798	5	117	3963	2974	6937	NA	NA	NA	NA	NA	NA	NA	NA	NA	NA	NA	NA	NA	NA	NA	NA	NA	NA	NA	NA	NA	NA	NA	NA	NA	NA	NA	NA	NA	NA	108	NA	NA	4	0.005012531	4	78	75	NA	NA	362	-150	YES	UNCLEAR	6467	NA	NA	NA	NA	NA	NA	NA	NA	0.025862069	3
YMR272W-B	YMR272W-B	chrXIII	811089	811196	+	HH	312	2	108	3189	749	3938	NA	NA	NA	NA	NA	NA	NA	NA	NA	NA	NA	NA	NA	NA	NA	NA	NA	NA	NA	NA	NA	NA	NA	NA	Lethal	NA	NA	NA	NA	NA	278.5	N	47	2	0.006410256	4	74	127	27	174	201	-1	NO	OPN	113235	NA	NA	NA	NA	NA	NA	NA	NA	0.028037383	3
YIR013C	GAT4	chrIX	380019	380384	-	HH	702	21	366	24126	10166	34292	0	NO	NA	NA	NA	NA	-2.361111111	0.045860914	NA	NA	NA	NA	NA	NA	1.501857143	7	NA	NA	NA	NA	NA	NA	NA	NA	Lethal	NA	0.98747	NA	NA	NA	205.8	Y	NA	4	0.005698006	5	36	139	NA	NA	183	-321	NO	OPN	59504	0.26961	0.100574713	0.000532232	0.000103784	6.62E-05	1.41E-05	3	NA	0.009589041	3.5
YGL259W	YPS5	chrVII	8470	8967	+	HT	1380	28	498	42021	14478	56499	2	YES	TFIID	NA	NA	NA	NA	NA	NA	NA	NA	NA	NA	NA	1.449062815	11	NA	NA	3.119010434	0.227011715	0.152759176	NA	NA	NA	Lethal	NA	1.02396	NA	NA	NA	102.7	Y	NA	9	0.006521739	4	0	0	NA	NA	159	-344	NO	OPN	8470	1.2328	0.031609195	0.000141259	0.000188783	0.000518528	0.00020774	3	NA	0.007042254	3.5
YML133C	YML133C;YM4987.01C;YM4987.02C	chrXIII	461	4684	-	HH	2560	48	4125	55785	24799	80584	0	NO	TFIID	NA	NA	NA	NA	NA	NA	NA	NA	NA	NA	NA	0.831397199	17	16.954	0	NA	NA	NA	NA	NA	NA	NA	NA	NA	NA	NA	NA	105.9	NA	-409	14	0.00546875	3	206	59	64	198	176	-244	NO	OPN	461	0.24361	NA	7.42E-05	0.00040779	0.000179071	3.69E-05	2	NA	0.000828795	3.5
YNL334C	SNO2	chrXIV	12208	12876	-	HH	391	33	669	33756	14075	47831	0	NO	SAGA/TFIID	NA	NA	NA	NA	NA	G+E	40.52592	0	6.994266	2.968444	0.008544331	3.776179167	10	NA	NA	2.98211354	1.159626395	0.361106139	NA	NA	NA	Lethal	NA	1.02515	NA	NA	NA	159.9	Y	-47	2	0.00511509	3	167	48	214	1	234	-123	YES	DPN	12208	0.30752	0.020114943	0.000139286	0.000457946	1.63E-05	0.000238836	3	NA	0.005239521	3.5
YJL222W	VTH2	chrX	11475	16124	+	HH	2337	33	4650	35223	31063	66286	0	NO	TFIID	NA	NA	NA	NA	NA	G+E	40.52592	0	6.994266	2.968444	0.008544331	0.803143791	17	6.369	2.00E-06	0.964883297	2.380097121	1.598904596	NA	NA	NA	NA	NA	NA	NA	NA	NA	166.2	NA	8	14	0.005990586	4	65	193	57	201	258	-10	YES	DPN	11475	0.49676	NA	NA	NA	NA	2.88E-05	2	NA	0.00075285	3.5
YIL173W	VTH1	chrIX	11492	16141	+	HH	2337	26	4650	26766	14114	40880	0	NO	TFIID	NA	NA	NA	NA	NA	NA	NA	NA	NA	NA	NA	0.687933829	17	10.935	0	0.822173945	2.164734905	1.789528627	NA	NA	NA	Lethal	NA	1.01029	NA	NA	NA	175.5	Y	NA	13	0.005562687	4	34	186	NA	NA	220	-41	UNCLEAR	UNCLEAR	11492	0.2035	0.152298851	8.92E-05	7.49E-05	4.32E-05	0.000140077	3	NA	0.0008604	4
YNL033W	YNL033W;N2743	chrXIV	572999	573853	+	HT	684	38	855	46653	36859	83512	0	NO	SAGA/TFIID	NA	NA	NA	NA	NA	G+E	40.52592	0	6.994266	2.968444	0.008544331	0.299522917	4	NA	NA	1.945718327	0.314921875	0.288417391	NA	NA	NA	NA	NA	NA	NA	NA	NA	148.4	NA	NA	4	0.005847953	4	55	92	NA	NA	178	-332	NO	OPN	210480	0.35933	NA	8.35E-05	8.70E-05	1.01E-05	7.70E-05	2	NA	0.004683841	4
YEL070W	DSF1	chrV	19589	21097	+	HT	1744	39	1509	40227	22403	62630	2	YES	TFIID	NA	NA	NA	NA	NA	NA	NA	NA	NA	NA	NA	0.11046029	14	NA	NA	3.394347629	1.421139371	0.351206073	NA	NA	NA	NA	NA	NA	NA	76	NA	111.8	NA	NA	10	0.005733945	5	77	121	NA	NA	198	2	NO	OPN	19589	0.4293	NA	0.00092557	0.000109789	0.000445762	0.000266453	3	NA	0.00265252	4
YDR014W-A	HED1	chrIV	477797	478285	+	HT	1808	0	489	0	0	0	NA	NA	NA	NA	NA	NA	-0.375	0.539345958	NA	NA	NA	NA	NA	NA	NA	NA	NA	NA	2.933679012	0.203131253	0.153629911	NA	NA	NA	NA	NA	NA	NA	NA	NA	131.8	NA	-6	10	0.005530973	4	17	160	23	154	185	-411	NA	NA	477797	NA	NA	0.000494859	0.000134171	0.000399014	NA	NA	NA	0.008196721	4
YGR121W-A	YGR121W-A	chrVII	733412	733627	+	HH	485	4	216	6540	3448	9988	NA	NA	NA	TATA-less	2	TAF1-enriched	NA	NA	NA	NA	NA	NA	NA	NA	NA	NA	NA	NA	3.337550828	0.211558438	0.13781208	NA	NA	NA	Lethal	NA	NA	NA	NA	NA	194.1	N	-216	2	0.004123711	2	561	307	777	91	171	-382	NO	OPN	357313	NA	NA	4.32E-05	0.000140616	0.000302894	NA	NA	NA	0.018604651	4
YJL037W	IRC18	chrX	376662	377336	+	HH	888	17	675	21543	8123	29666	0	NO	TFIID	NA	NA	NA	NA	NA	NA	NA	NA	NA	NA	NA	0.888271503	16	NA	NA	4.049146819	0.519115409	0.17793789	NA	NA	NA	Lethal	NA	1.0251	0.96186	NA	NA	424.6	Y	NA	4	0.004504505	4	19	143	NA	NA	278	-388	YES	UNCLEAR	368415	0.44547	0.028735632	4.24E-05	0.000193219	0.000108528	0.000211443	3	NA	0.005934718	4
YLR445W	GMC2	chrXII	1024189	1024837	+	HT	218	19	567	18036	6109	24145	0	NO	NA	NA	NA	NA	-1.5	0.537860941	NA	NA	NA	NA	NA	NA	0.186789286	7	NA	NA	2.368667118	0.083291989	0.121842159	NA	NA	NA	Lethal	NA	1.0184	1.03824	NA	NA	126.2	N	NA	0	0	4	47	227	NA	NA	274	-28	YES	DPN	53340	0.35351	0.060344828	NA	NA	NA	0.000162035	3	NA	0.00617284	4
YOR161C-C	YOR161C-C	chrXV	639121	639267	-	HT	293	6	147	7113	3201	10314	NA	NA	NA	NA	NA	NA	NA	NA	NA	NA	NA	NA	NA	NA	NA	NA	NA	NA	3.801434835	0.351743776	0.15601475	NA	NA	NA	Lethal	NA	NA	NA	NA	NA	165.4	N	NA	1	0.003412969	3	689	40	NA	NA	264	-115	YES	DPN	452024	NA	NA	NA	NA	NA	NA	NA	NA	0.02739726	4
YPL130W	SPO19	chrXVI	304387	305058	+	HT	373	32	672	45717	16633	62350	1	YES	NA	NA	NA	NA	-2.733333333	0.025467551	NA	NA	NA	NA	NA	NA	0.350842992	12	NA	NA	2.831926647	0.147375997	0.135559943	NA	NA	NA	Lethal	NA	0.99474	NA	137	NA	313.8	N	NA	2	0.00536193	4	26	108	NA	NA	257	-351	YES	UNCLEAR	304387	0.84715	0.051724138	NA	NA	NA	1.18E-05	3	NA	0.005961252	4
YOL013W-A	YOL013W-A	chrXV	301047	301238	+	HT	980	41	192	35763	24671	60434	NA	NA	NA	NA	NA	NA	NA	NA	NA	NA	NA	NA	NA	NA	6.781633333	3	NA	NA	3.329061557	0.207719484	0.136904206	NA	NA	NA	Lethal	NA	1.02949	1.0262	NA	NA	159.9	N	40	6	0.006122449	4	243	94	203	134	171	-169	NO	OPN	301047	NA	0.066091954	0.000127064	3.31E-05	0.000247921	0.00095376	NA	NA	0.023560209	4.5
YDL245C	HXT15	chrIV	11657	13360	-	HH	2844	31	1704	32058	18651	50709	0	NO	SAGA/TFIID	NA	NA	NA	NA	NA	NA	NA	NA	NA	NA	NA	0.286414369	13	NA	NA	2.136544982	0.509674365	0.334144529	NA	NA	NA	NA	NA	NA	NA	6	NA	208.2	NA	NA	16	0.005625879	4	64	96	NA	NA	254	-340	YES	UNCLEAR	11657	0.42821	NA	0.000114384	0.000125554	4.12E-05	0.00052391	3	NA	0.002642396	4.5
YJL219W	HXT9	chrX	19497	21200	+	HH	961	46	1704	48396	21397	69793	0	NO	TFIID	NA	NA	NA	NA	NA	NA	NA	NA	NA	NA	NA	0.907400991	16	NA	NA	1.29601458	0.14098492	0.289718644	NA	NA	NA	NA	NA	NA	NA	NA	NA	204.1	NA	-218	6	0.006243496	5	181	39	40	135	175	-253	NO	OPN	19497	0.46866	NA	0.000108639	0.000129099	6.20E-05	0.000224319	3	NA	0.002642396	4.5
YGL033W	HOP2	chrVII	435625	436351	+	HH	2563	23	657	34830	12585	47415	0	NO	NA	NA	NA	NA	-0.291925466	0.617101281	NA	NA	NA	NA	NA	NA	NA	1	NA	NA	3.206588399	0.151861115	0.121529042	NA	NA	NA	Lethal	NA	0.99537	NA	NA	NA	118.2	N	NA	12	0.004682013	4	154	8	NA	NA	197	-245	NO	OPN	435625	0.3847	0.063218391	0.000812837	0.000231809	0.001513204	2.14E-05	1	NA	0.006198347	4.5
YML100W-A	YML100W-A	chrXIII	70138	70311	+	HH	50	18	174	18189	5894	24083	NA	NA	TFIID	NA	NA	NA	NA	NA	NA	NA	NA	NA	NA	NA	0.21125	2	NA	NA	3.845272075	0.204643397	0.117644545	NA	NA	NA	Lethal	NA	0.98373	0.99047	NA	2	117.5	N	-10	0	0	1	1227	407	1237	397	NA	NA	NA	NA	70138	0.3537	0.011494253	0.000150825	0.000928942	9.97E-05	0.000735569	3	NA	0.026011561	4.5
YIL057C	RGI2	chrIX	247902	248396	-	HH	1595	49	495	51258	23595	74853	1	YES	NA	NA	NA	NA	-4.428571429	0.023273665	NA	NA	NA	NA	NA	NA	1.0952	2	NA	NA	4.344678757	0.318586435	0.129914005	NA	NA	NA	Lethal	NA	1.0065	0.99737	NA	13	118.9	Y	2	3	0.001880878	3	32	85	30	87	162	-160	NO	OPN	191492	4.8621	0.043103448	NA	NA	NA	0.000710019	1	NA	0.009109312	4.5
YFR012W-A	YFR012W-A	chrVI	169224	169310	+	HT	728	1	87	0	0	0	NA	NA	NA	NA	NA	NA	NA	NA	NA	NA	NA	NA	NA	NA	0.952852215	11	NA	NA	4.370116859	0.646227239	0.18394991	NA	NA	NA	Lethal	NA	NA	NA	NA	2	108.4	N	NA	5	0.006868132	4	251	12	NA	NA	190	-418	NA	NA	100851	NA	NA	NA	NA	NA	7.63E-05	NA	NA	0.052325581	4.5
YOR183W	FYV12	chrXV	678872	679261	+	HH	79	24	390	30090	11468	41558	NA	NA	NA	TATA-containing	0	TAF1-depleted	NA	NA	NA	NA	NA	NA	NA	NA	0.148690247	14	NA	NA	3.035162916	0.155575458	0.129953666	NA	NA	NA	Lethal	NA	0.82358	0.96264	NA	NA	167.8	N	-22	0	0	4	85	91	107	69	200	-166	NO	OPN	412030	0.21323	0.011494253	NA	NA	NA	1.43E-05	2	NA	0.011568123	4.5
YJR005C-A	YJR005C-A	chrX	448477	448758	-	HH	444	2	282	0	0	0	NA	NA	NA	NA	NA	NA	NA	NA	NA	NA	NA	NA	NA	NA	NA	NA	NA	NA	3.993886131	0.977885484	0.247598678	NA	NA	NA	Lethal	NA	NA	NA	NA	NA	231	N	-172	3	0.006756757	4	159	21	1	115	167	-362	NO	OPN	296993	NA	NA	0.002545248	0.000866602	0.153640384	NA	NA	NA	0.017793594	5
YFL059W	SNZ3	chrVI	11363	12259	+	HH	394	54	897	51087	22112	73199	0	NO	SAGA/TFIID	NA	NA	NA	NA	NA	NA	NA	NA	NA	NA	NA	3.741687206	12	NA	NA	2.811050562	2.578712983	0.571258725	NA	NA	NA	NA	NA	NA	NA	NA	NA	119.1	NA	-70	1	0.002538071	3	45	356	115	286	401	-30	YES	DPN	11363	0.66671	NA	0.000459783	0.000874279	1.20E-05	0.000495862	2	NA	0.005580357	5
YIL046W-A	YIL046W-A	chrIX	268309	268473	+	HH	486	9	165	8793	4890	13683	NA	NA	NA	NA	NA	NA	NA	NA	NA	NA	NA	NA	NA	NA	NA	NA	NA	NA	4.140081272	0.146005588	0.092294511	NA	NA	NA	Lethal	NA	NA	NA	NA	1	198.1	N	-193	1	0.002057613	3	59	96	97	310	407	-171	YES	UNCLEAR	171415	NA	NA	NA	NA	NA	NA	NA	NA	0.030487805	5
YMR315W-A	YMR315W-A	chrXIII	904286	904393	+	HT	437	3	108	5580	2647	8227	NA	NA	NA	NA	NA	NA	NA	NA	NA	NA	NA	NA	NA	NA	NA	NA	NA	NA	4.026641772	0.667534779	0.202905563	NA	NA	NA	Lethal	NA	NA	NA	NA	NA	169.2	N	NA	2	0.004576659	4	34	125	NA	NA	239	-200	YES	UNCLEAR	20038	NA	NA	NA	NA	NA	NA	NA	NA	0.046728972	5
YNL318C	HXT14;HXT9	chrXIV	38707	40329	-	HH	290	66	1623	56979	25114	82093	0	NO	NA	NA	NA	NA	-1.026600985	0.053821711	NA	NA	NA	NA	NA	NA	NA	NA	NA	NA	2.454508762	0.118721162	0.14037814	NA	NA	NA	Lethal	NA	1.00594	NA	NA	NA	123.3	Y	NA	1	0.003448276	3	126	45	NA	NA	272	-120	YES	DPN	38707	0.3406	0.074712644	NA	NA	NA	1.86E-06	1	NA	0.003082614	5
YMR244W	YMR244W;YM9408.06	chrXIII	757250	758317	+	HH	1084	26	1068	38142	12201	50343	1	YES	NA	NA	NA	NA	-1.413793103	0.033163615	NA	NA	NA	NA	NA	NA	0.815094444	10	NA	NA	3.413715035	0.195893762	0.12965314	NA	NA	NA	Lethal	NA	1.00341	0.99167	NA	NA	267.2	Y	NA	6	0.005535055	4	211	29	NA	NA	179	-104	NO	OPN	166114	0.35593	0.083333333	0.000213819	9.08E-05	0.000275246	0.000525339	1	NA	0.005154639	5.5
YGR292W	MAL12;MAL1S	chrVII	1076599	1078353	+	HH	786	32	1755	47292	20788	68080	2	YES	TFIID	NA	NA	NA	NA	NA	NA	NA	NA	NA	NA	NA	1.102112669	11	NA	NA	1.141586517	1.10002159	0.918738199	NA	NA	NA	Lethal	NA	1.01718	NA	NA	10	160.4	Y	-205	3	0.003816794	3	1	169	36	285	321	-244	YES	UNCLEAR	12587	0.66679	0.014367816	0.000218751	9.17E-05	0.00025038	8.55E-06	3	NA	0.00313569	5.5
YNL269W	BSC4	chrXIV	137699	138094	+	HH	38	18	396	25266	10307	35573	NA	NA	NA	NA	NA	NA	NA	NA	NA	NA	NA	NA	NA	NA	0.61388	5	NA	NA	3.836515515	0.111535859	0.087050306	NA	NA	NA	Lethal	NA	1.01811	0.99707	NA	1	128	N	NA	1	0.026315789	4	146	33	NA	NA	185	-286	NO	OPN	137699	0.3818	0.040229885	0.000459827	9.30E-05	0.00033888	0.000223516	3	NA	0.013924051	5.5
YBR299W	MAL32;MAL3S	chrII	805351	807105	+	HH	95	35	1755	37797	17950	55747	1	YES	NA	NA	NA	NA	NA	NA	NA	NA	NA	NA	NA	NA	0.982562148	15	NA	NA	2.51957583	0.652044255	0.320487506	NA	NA	NA	Lethal	NA	1.04072	NA	NA	8	197.9	Y	-210	1	0.010526316	4	141	31	28	135	163	-257	NO	OPN	6079	0.46484	0	0.000289601	0.000220351	0.000461198	5.60E-06	3	NA	0.00313569	5.5
YBL071C-B	YBL071C-B	chrII	89458	89556	-	HH	422	6	99	6852	2301	9153	NA	NA	NA	NA	NA	NA	NA	NA	NA	NA	NA	NA	NA	NA	NA	NA	NA	NA	5.262258773	0.13782378	0.07054884	NA	NA	NA	Lethal	NA	NA	NA	NA	NA	214	N	NA	2	0.004739336	3	145	258	NA	NA	169	-488	NA	NA	89458	NA	NA	0.001602674	0.001780654	0.003907828	NA	NA	NA	0.056122449	5.5
YGR087C	PDC6	chrVII	651290	652981	-	HH	1653	53	1692	46815	20402	67217	2	YES	SAGA	NA	NA	NA	NA	NA	G+E	40.52592	0	6.994266	2.968444	0.008544331	1.255058161	14	NA	NA	5.383240646	0.302856781	0.102229175	NA	NA	NA	Lethal	NA	1.0133	NA	NA	2	147.4	Y	-294	6	0.003629764	4	120	38	85	123	208	-284	UNCLEAR	UNCLEAR	437959	0.83383	0.017241379	NA	NA	NA	3.81E-05	1	NA	0.003252513	5.5
YGL006W-A	YGL006W-A	chrVII	485423	485533	+	HH	2396	17	111	16530	7747	24277	NA	NA	NA	NA	NA	NA	NA	NA	NA	NA	NA	NA	NA	NA	NA	NA	NA	NA	4.863832536	0.139068934	0.076671939	NA	NA	NA	Lethal	NA	NA	NA	NA	NA	91.5	N	NA	9	0.00375626	4	93	263	NA	NA	356	18	YES	DPN	485423	NA	NA	3.82E-05	3.52E-05	5.25E-06	NA	NA	NA	0.054545455	6
YMR158C-A	YMR158C-A	chrXIII	573194	573331	-	HT	1145	2	138	3672	1636	5308	NA	NA	NA	NA	NA	NA	NA	NA	NA	NA	NA	NA	NA	NA	NA	NA	NA	NA	5.732326578	0.07544316	0.04791583	NA	NA	NA	NA	NA	NA	NA	NA	NA	70.1	NA	NA	7	0.006113537	4	61	121	NA	NA	191	-196	NO	OPN	351100	NA	NA	2.24E-05	0.00013742	0.000234816	NA	NA	NA	0.04379562	6
YAR064W	YAR064W	chrI	221876	222175	+	HT	12182	48	300	45435	19112	64547	2	YES	SAGA/TFIID	NA	NA	NA	NA	NA	NA	NA	NA	NA	NA	NA	0.437641926	17	3.035	0.002575	NA	NA	NA	NA	NA	NA	NA	NA	NA	NA	NA	NA	99	NA	NA	62	0.005089476	5	66	74	NA	NA	164	-297	NO	OPN	8043	0.18064	NA	NA	NA	NA	9.47E-05	2	NA	0.02006689	6
YBR040W	FIG1	chrII	316968	317864	+	HT	458	41	897	51147	32502	83649	3	YES	NA	NA	NA	NA	-5.413636364	3.67E-05	NA	NA	NA	NA	NA	NA	0.350225	4	NA	NA	3.318902375	0.164445763	0.122184711	NA	NA	NA	Lethal	NA	1.02773	NA	NA	NA	203.3	N	-182	2	0.004366812	4	66	116	66	188	254	-191	YES	UNCLEAR	316968	0.63406	0.123563218	NA	NA	NA	2.38E-05	1	NA	0.006696429	6
YBR221W-A	YBR221W-A	chrII	666538	666642	+	HH	285	0	105	0	0	0	NA	NA	NA	NA	NA	NA	NA	NA	NA	NA	NA	NA	NA	NA	NA	NA	NA	NA	NA	NA	NA	NA	NA	NA	Lethal	NA	NA	NA	NA	NA	202.3	N	NA	2	0.007017544	3	182	102	NA	NA	178	-177	NO	OPN	146542	NA	NA	NA	NA	NA	NA	NA	NA	0.057692308	6
YPL038W-A	YPL038W-A	chrXVI	480182	480373	+	HT	7	0	192	0	0	0	NA	NA	NA	NA	NA	NA	NA	NA	NA	NA	NA	NA	NA	NA	NA	NA	NA	NA	5.456237509	0.098629083	0.057558469	NA	NA	NA	Lethal	NA	NA	NA	NA	NA	283.2	N	NA	0	0	3	140	25	NA	NA	153	-100	NO	OPN	467693	NA	NA	1.06E-05	4.23E-06	6.87E-06	NA	NA	NA	0.034031414	6.5
YFL067W	YFL067W	chrVI	836	1363	+	HT	301	64	528	63348	23446	86794	0	NA	TFIID	NA	NA	NA	NA	NA	G+E	40.52592	0	6.994266	2.968444	0.008544331	0.60964882	10	NA	NA	NA	NA	NA	NA	NA	NA	NA	NA	NA	NA	NA	NA	141.9	NA	NA	2	0.006644518	3	194	120	NA	NA	168	-195	NO	OPN	836	0.55067	NA	5.75E-05	0.000233905	0.000202606	4.47E-05	1	NA	0.012333966	6.5
YNL333W	SNZ2	chrXIV	13267	14163	+	HH	391	57	897	54432	22879	77311	2	YES	SAGA/TFIID	NA	NA	NA	NA	NA	NA	NA	NA	NA	NA	NA	3.540091015	15	NA	NA	2.80299467	2.057935548	0.511792141	NA	NA	NA	Lethal	NA	1.00866	NA	NA	NA	148.6	Y	-68	2	0.00511509	4	71	109	139	41	234	-184	YES	UNCLEAR	13267	0.71252	0.074712644	0.000480481	0.000843647	1.16E-05	0.000224194	1	NA	0.007254464	6.5
YAL065C	YAL065C	chrI	11565	11951	-	HH	95	28	387	24027	6849	30876	0	NO	TFIID	NA	NA	NA	NA	NA	G+E	40.52592	0	6.994266	2.968444	0.008544331	0.026958513	14	NA	NA	3.284436757	1.064853239	0.314183935	NA	NA	NA	Lethal	NA	0.99329	0.98331	NA	NA	118.7	Y	NA	1	0.010526316	5	92	68	NA	NA	183	-295	NO	OPN	11565	0.43007	0.060344828	5.88E-05	6.77E-05	3.56E-05	1.46E-05	2	NA	0.018134715	7
YCL048W	SPS22	chrIII	42165	43556	+	HT	438	33	1392	30804	11773	42577	1	YES	NA	NA	NA	NA	-1.408602151	0.035166011	NA	NA	NA	NA	NA	NA	0.386454861	9	NA	NA	2.702254649	0.094766762	0.113920465	NA	NA	NA	Lethal	NA	1.01534	0.99186	40	NA	199.6	Y	NA	2	0.00456621	3	108	57	NA	NA	224	-132	UNCLEAR	UNCLEAR	42165	0.34132	0.034482759	8.52E-05	0.000154884	8.20E-05	9.24E-05	1	NA	0.005032351	7
YGL258W-A	YGL258W-A	chrVII	9162	9395	+	HT	195	8	234	10080	5269	15349	NA	NA	NA	NA	NA	NA	NA	NA	NA	NA	NA	NA	NA	NA	0.557805952	7	NA	NA	4.070764105	0.80129105	0.219896952	NA	NA	NA	NA	NA	NA	NA	NA	NA	95.7	NA	NA	1	0.005128205	4	2	129	NA	NA	289	-360	YES	UNCLEAR	9162	NA	NA	NA	NA	NA	0.000237389	NA	NA	0.030042918	7
YGR174W-A	YGR174W-A	chrVII	846655	846741	+	HH	250	5	87	6042	2127	8169	NA	NA	NA	NA	NA	NA	NA	NA	NA	NA	NA	NA	NA	NA	NA	NA	NA	NA	6.414278824	0.197975237	0.069367749	NA	NA	NA	Lethal	NA	NA	NA	NA	7	179	N	-124	1	0.004	4	79	83	41	210	251	-158	YES	UNCLEAR	244199	NA	NA	NA	NA	NA	NA	NA	NA	0.081395349	7
YLR412C-A	YLR412C-A	chrXII	950267	950473	-	HH	683	8	207	6114	3061	9175	NA	NA	NA	TATA-less	2	TAF1-enriched	NA	NA	NA	NA	NA	NA	NA	NA	NA	NA	NA	NA	3.853160452	0.095222586	0.080085316	NA	NA	NA	Lethal	NA	NA	NA	NA	1	282.3	N	-185	3	0.004392387	4	58	106	79	126	280	-386	YES	UNCLEAR	127704	NA	NA	NA	NA	NA	NA	NA	NA	0.033980583	7
YOL157C	IMA2	chrXV	22525	24294	-	HH	979	55	1770	57987	21593	79580	2	YES	TFIID	NA	NA	NA	NA	NA	NA	NA	NA	NA	NA	NA	0.726912604	15	NA	NA	1.813792385	0.363037261	0.332191126	NA	NA	NA	NA	NA	NA	NA	NA	NA	185.6	NA	-42	7	0.007150153	5	58	85	100	43	161	-278	NO	OPN	22525	0.59676	NA	NA	NA	NA	7.44E-05	3	NA	0.003957038	7
YPR202W	YPR202W;P9677.1	chrXVI	943032	943896	+	HT	1896	27	717	28572	15343	43915	0	NO	TFIID	TATA-less	1	TAF1-enriched	NA	NA	NA	NA	NA	NA	NA	NA	1.443270392	16	NA	NA	NA	NA	NA	NA	NA	NA	NA	NA	NA	NA	NA	NA	NA	NA	-265	9	0.004746835	2	NA	389	NA	124	141	-464	NA	NA	4170	0.30336	NA	NA	NA	NA	5.90E-05	2	NA	0.008101852	7
YOR186W	YOR186W	chrXV	683111	683545	+	HH	1005	28	435	29190	16058	45248	0	NO	NA	NA	NA	NA	-0.05	0.938131546	G+E	40.52592	0	6.994266	2.968444	0.008544331	0.818825	4	NA	NA	4.825860834	0.155136712	0.081617352	NA	NA	NA	Lethal	NA	1.02544	NA	NA	3	145.4	N	NA	5	0.004975124	4	72	75	NA	NA	186	-296	NO	OPN	407746	1.8456	0	2.36E-05	1.69E-05	3.59E-06	0.00035943	1	NA	0.017281106	7.5
YMR017W	SPO20	chrXIII	307489	308682	+	HH	1896	77	1194	82452	33894	116346	0	NO	NA	NA	NA	NA	-1.166255144	0.025955053	NA	NA	NA	NA	NA	NA	2.899784034	8	NA	NA	3.448055627	0.064658082	0.073745775	NA	NA	NA	Lethal	NA	1.02231	NA	NA	NA	104.1	Y	NA	6	0.003164557	4	66	86	NA	NA	208	-345	UNCLEAR	UNCLEAR	307489	0.74956	0.051724138	0.000252951	4.36E-05	0.000836043	0.000624247	2	NA	0.006286672	7.5
YDR218C	SPR28	chrIV	903781	905052	-	HT	403	21	1272	34365	9540	43905	0	NO	TFIID	NA	NA	NA	-3.109126984	0.000470443	NA	NA	NA	NA	NA	NA	0.869091667	4	NA	NA	3.154379137	0.207864753	0.144536168	NA	NA	NA	Lethal	NA	0.99977	NA	NA	NA	112.3	Y	-10	2	0.004962779	4	29	120	39	110	218	-326	UNCLEAR	UNCLEAR	626881	0.51136	0.002873563	0.000419771	0.000146651	0.001093896	0.000992825	2	NA	0.005900865	7.5
YPL027W	SMA1	chrXVI	499665	500402	+	HT	373	21	738	30699	11583	42282	0	NO	NA	NA	NA	NA	-0.047496791	0.906693772	NA	NA	NA	NA	NA	NA	0.120871501	15	NA	NA	2.746575797	0.063000416	0.091386095	NA	NA	NA	Lethal	NA	1.01921	1.00039	NA	1	247.5	N	NA	2	0.00536193	4	38	105	NA	NA	246	-180	YES	UNCLEAR	447664	0.43737	0.068965517	0.000298989	0.000193206	0.000566135	1.52E-05	2	NA	0.010176391	7.5
YGL230C	YGL230C	chrVII	63772	64215	-	HT	288	29	444	36744	10134	46878	0	NO	TFIID	NA	NA	NA	-0.333333333	0.634157093	NA	NA	NA	NA	NA	NA	0.167213327	16	NA	NA	3.669661768	0.15989842	0.108967265	NA	NA	NA	Lethal	NA	1.0009	1.02059	NA	2	116.8	N	-70	1	0.003472222	4	82	86	152	16	243	-161	YES	UNCLEAR	63772	0.25837	0.022988506	NA	NA	NA	3.46E-05	3	NA	0.016930023	7.5
YGL007C-A	YGL007C-A	chrVII	482941	483027	-	HH	2396	22	87	21429	8851	30280	NA	NA	NA	NA	NA	NA	NA	NA	NA	NA	NA	NA	NA	NA	NA	NA	NA	NA	4.763677925	0.201393237	0.094206322	NA	NA	NA	Lethal	NA	NA	NA	NA	6	89.6	N	-155	9	0.00375626	4	61	84	71	263	334	-159	YES	UNCLEAR	482941	NA	NA	NA	NA	NA	NA	NA	NA	0.087209302	7.5
YGR236C	SPG1	chrVII	962530	962817	-	HT	481	27	288	31326	14551	45877	3	YES	NA	NA	NA	NA	-1.916666667	0.167715502	NA	NA	NA	NA	NA	NA	0.404044576	17	1.07	0.417128	4.939463337	0.266307324	0.104474858	NA	NA	NA	Lethal	NA	1.02174	NA	NA	2	108.6	N	NA	3	0.006237006	4	116	94	NA	NA	185	-169	NO	OPN	128123	3.2422	0	NA	NA	NA	1.78E-05	3	NA	0.026132404	7.5
YLL046C	RNP1	chrXII	46714	47463	-	HT	396	28	750	28848	12285	41133	1	YES	NA	NA	NA	NA	-0.247401247	0.627659886	NA	NA	NA	NA	NA	NA	1.181420238	7	NA	NA	3.553536884	0.119104877	0.097118943	NA	NA	NA	Lethal	NA	0.99862	NA	31	NA	265.1	N	NA	2	0.005050505	4	89	83	NA	NA	224	-158	UNCLEAR	UNCLEAR	46714	0.29981	0.074712644	NA	NA	NA	0.00070044	2	NA	0.010013351	7.5
YAL064W-B	YAL064W-B	chrI	12046	12426	+	HH	95	16	381	9729	4103	13832	NA	NA	NA	NA	NA	NA	NA	NA	NA	NA	NA	NA	NA	NA	0.159000644	17	2.814	0.004568	NA	NA	NA	NA	NA	NA	NA	NA	NA	NA	NA	NA	200.6	NA	NA	1	0.010526316	4	125	27	NA	NA	192	-410	NA	NA	12046	0.51283	NA	7.69E-05	9.17E-05	2.87E-05	0.000430407	NA	NA	0.021052632	8
YOL163W	YOL163W;O0230	chrXV	9597	10106	+	HT	1482	34	510	43077	13695	56772	0	NO	TFIID	NA	NA	NA	NA	NA	NA	NA	NA	NA	NA	NA	1.420478585	9	NA	NA	2.689458345	0.628038935	0.294664938	NA	NA	NA	Lethal	NA	0.99889	0.97407	NA	2	177.1	Y	-303	9	0.006072874	4	73	70	84	133	217	-294	UNCLEAR	UNCLEAR	9597	0.59367	0.022988506	0.00024147	0.000105493	0.000274888	2.19E-05	3	NA	0.015717092	8
YLL006W-A	YLL006W-A	chrXII	136345	136521	+	HH	46	3	177	1944	754	2698	NA	NA	NA	NA	NA	NA	NA	NA	NA	NA	NA	NA	NA	NA	NA	NA	NA	NA	NA	NA	NA	NA	NA	NA	Lethal	NA	NA	NA	NA	NA	333.2	N	NA	1	0.02173913	4	228	19	NA	NA	180	-431	NA	NA	136345	NA	NA	NA	NA	NA	NA	NA	NA	0.045454545	8
YPL121C	MEI5	chrXVI	320962	321630	-	HH	441	20	669	16674	7157	23831	0	NO	NA	NA	NA	NA	-0.5	0.548864618	NA	NA	NA	NA	NA	NA	0.05085252	17	1.29	0.262393	2.339806298	0.048036212	0.093670852	NA	NA	NA	Lethal	NA	1.00855	NA	NA	NA	217.4	N	-183	3	0.006802721	4	131	45	138	3	171	-261	NO	OPN	320962	0.36274	0.066091954	0.000403172	4.42E-05	0.000374109	2.47E-05	2	NA	0.012724551	8.5
YNL019C	YNL019C;N2827	chrXIV	598376	599230	-	HT	706	22	855	33072	11686	44758	0	NO	SAGA/TFIID	NA	NA	NA	NA	NA	NA	NA	NA	NA	NA	NA	0.8400375	5	NA	NA	1.912544334	0.383613626	0.323843736	NA	NA	NA	NA	NA	NA	NA	NA	NA	217.4	NA	-189	4	0.005665722	4	53	94	95	70	178	-334	NO	OPN	185103	0.32545	NA	1.83E-05	6.97E-05	3.77E-05	0.00011827	3	NA	0.009953162	8.5
YJL027C	YJL027C;J1269	chrX	391833	392249	-	HH	155	22	417	23613	9223	32836	0	NO	NA	NA	NA	NA	NA	1	NA	NA	NA	NA	NA	NA	0.358851285	15	NA	NA	2.892216353	0.028204073	0.058066432	NA	NA	NA	Lethal	NA	1.02994	1.00284	NA	1	328.6	N	NA	1	0.006451613	3	237	135	NA	NA	242	-210	YES	UNCLEAR	353502	0.62145	0.034482759	0.000202315	0.0001267	0.000169535	5.89E-05	1	NA	0.020432692	8.5
YNL130C-A	DGR1	chrXIV	381245	381391	-	HH	89	3	147	2892	888	3780	NA	NA	NA	NA	NA	NA	NA	NA	NA	NA	NA	NA	NA	NA	NA	NA	NA	NA	NA	NA	NA	NA	NA	NA	Lethal	NA	NA	NA	NA	1	176.9	N	NA	1	0.011235955	4	130	60	NA	NA	182	-135	NO	OPN	381245	NA	NA	0.00017063	0.000143897	0.000370739	NA	NA	NA	0.058219178	8.5
YER106W	MAM1	chrV	372326	373234	+	HH	313	20	909	21189	7608	28797	0	NO	TFIID	NA	NA	NA	-1.183098592	0.188056101	NA	NA	NA	NA	NA	NA	0.053321745	16	NA	NA	3.193104728	0.052489427	0.07175014	NA	NA	NA	Lethal	NA	1.01565	0.95925	NA	NA	219.5	N	NA	1	0.003194888	3	148	61	NA	NA	259	-136	YES	DPN	203640	0.26162	0.031609195	0.000183711	0.000229661	0.000298867	7.26E-06	2	NA	0.009361233	8.5
YCL026C-A	FRM2	chrIII	74704	75285	-	HT	733	31	582	32244	12129	44373	NA	NA	NA	NA	NA	NA	NA	NA	NA	NA	NA	NA	NA	NA	2.144159602	14	NA	NA	3.283820826	0.57709888	0.2313373	NA	NA	NA	Lethal	NA	1.01374	NA	NA	2	190.9	Y	-102	3	0.004092769	4	93	140	195	38	233	18	YES	DPN	74704	0.76869	0.066091954	0.001145705	1.47E-05	0.000243084	9.93E-05	NA	NA	0.015490534	9
YFR023W	PES4	chrVI	199874	201709	+	HT	840	30	1836	35403	16839	52242	0	NO	NA	NA	NA	NA	-6.696969697	0.000595556	NA	NA	NA	NA	NA	NA	0.6129	5	NA	NA	2.671424434	0.141643765	0.140882107	NA	NA	NA	Lethal	NA	0.99565	NA	NA	NA	94.8	Y	NA	4	0.004761905	4	13	159	NA	NA	181	-400	NO	OPN	68452	0.32103	0.17816092	0.00014131	5.96E-05	0.000545439	5.21E-06	1	NA	0.004904632	9
YEL049W	PAU2	chrV	63728	64090	+	HH	2877	27	363	30282	10838	41120	0	NO	TFIID	NA	NA	NA	NA	NA	G+E	40.52592	0	6.994266	2.968444	0.008544331	0.200804377	16	NA	NA	4.198566111	0.188713593	0.1034667	NA	NA	NA	Lethal	NA	1.00943	NA	NA	2	131	Y	-300	15	0.005213764	4	3	170	130	3	233	-378	YES	UNCLEAR	63728	0.44862	0.045977011	0.000136106	0.000123717	0.000207604	0.000110932	1	NA	0.024861878	9
YOR316C-A	YOR316C-A	chrXV	907726	907935	-	HH	1408	8	210	6591	3272	9863	NA	NA	NA	TATA-containing	0	TAF1-enriched	NA	NA	NA	NA	NA	NA	NA	NA	NA	NA	NA	NA	5.082879711	0.135246864	0.072352538	NA	NA	NA	Lethal	NA	NA	NA	NA	3	204.4	N	NA	6	0.004261364	4	106	38	NA	NA	239	-113	YES	DPN	183356	NA	NA	0.001255579	0.000554062	0.000292281	NA	NA	NA	0.043062201	9
YNR075C-A	YNR075C-A	chrXIV	781511	781603	-	HH	315	3	93	2067	558	2625	NA	NA	NA	NA	NA	NA	NA	NA	NA	NA	NA	NA	NA	NA	NA	NA	NA	NA	NA	NA	NA	NA	NA	NA	NA	NA	NA	NA	NA	NA	250.9	NA	NA	2	0.006349206	5	36	94	NA	NA	170	-331	NO	OPN	2730	NA	NA	NA	NA	NA	NA	NA	NA	0.097826087	9
YDL159W-A	YDL159W-A;YDL159W-B	chrIV	172182	172313	+	HH	252	7	132	6618	2224	8842	NA	NA	NA	NA	NA	NA	NA	NA	NA	NA	NA	NA	NA	NA	0.169092198	17	1.672	0.091154	NA	NA	NA	NA	NA	NA	Lethal	NA	NA	NA	NA	NA	196.6	N	NA	2	0.007936508	4	289	39	NA	NA	189	-262	NO	OPN	172182	NA	NA	5.29E-06	1.06E-05	7.75E-05	0.003141468	NA	NA	0.072519084	9.5
YDR182W-A	YDR182W-A;smORF121;SR1	chrIV	829151	829354	+	HT	94	4	204	4041	1750	5791	NA	NA	NA	NA	NA	NA	NA	NA	NA	NA	NA	NA	NA	NA	NA	NA	NA	NA	5.219970357	0.088177651	0.056886763	NA	NA	NA	Lethal	NA	NA	NA	NA	1	153.4	N	NA	0	0	4	31	145	NA	NA	176	-44	NO	OPN	702579	NA	NA	9.82E-05	7.02E-05	0.000100702	NA	NA	NA	0.04679803	9.5
YBL008W-A	YBL008W-A	chrII	209409	209648	+	HT	185	0	240	0	0	0	NA	NA	NA	NA	NA	NA	NA	NA	NA	NA	NA	NA	NA	NA	NA	NA	NA	NA	4.13380042	0.088791387	0.072083508	NA	NA	NA	Lethal	NA	NA	NA	NA	NA	286	N	NA	2	0.010810811	4	202	5	NA	NA	198	-253	NO	OPN	209409	NA	NA	0.000125754	0.000189417	0.000117887	NA	NA	NA	0.039748954	9.5
YFR032C	RRT5	chrVI	222090	222959	-	HT	299	27	870	25656	10130	35786	0	NO	NA	NA	NA	NA	-2.088235294	0.010952688	NA	NA	NA	NA	NA	NA	0.271401818	11	NA	NA	2.851604786	0.066435558	0.090388038	NA	NA	NA	Lethal	NA	1.0013	1.03193	NA	NA	90.9	N	NA	2	0.006688963	3	129	34	NA	NA	233	-109	YES	DPN	47202	0.32584	0.031609195	NA	NA	NA	0.000127167	1	NA	0.010932106	9.5
YKL065W-A	YKL065W-A	chrXI	315954	316175	+	HT	681	0	222	0	0	0	NA	NA	NA	NA	NA	NA	-0.619047619	0.639711206	NA	NA	NA	NA	NA	NA	NA	NA	NA	NA	5.778785972	0.131298316	0.062703671	NA	NA	NA	NA	NA	NA	NA	NA	NA	147.1	NA	35	3	0.004405286	3	104	87	69	122	180	-310	NO	OPN	315954	NA	NA	NA	NA	NA	NA	NA	NA	0.042986425	9.5
YMR242W-A	YMR242W-A	chrXIII	754297	754386	+	HH	77	4	90	2811	551	3362	NA	NA	NA	NA	NA	NA	NA	NA	NA	NA	NA	NA	NA	NA	NA	NA	NA	NA	NA	NA	NA	NA	NA	NA	Lethal	NA	NA	NA	NA	NA	245.3	N	NA	0	0	3	425	92	NA	NA	170	NA	NA	NA	170045	NA	NA	NA	NA	NA	NA	NA	NA	0.106741573	9.5
YPR151C	SUE1	chrXVI	831055	831675	-	HT	386	33	621	33204	15381	48585	0	NO	TFIID	NA	NA	NA	-0.111111111	0.873102229	NA	NA	NA	NA	NA	NA	1.586945192	13	NA	NA	7.375975085	0.031302064	0.023986509	NA	NA	NA	Lethal	NA	1.00855	1.01509	37	5	319.3	N	NA	2	0.005181347	4	35	137	NA	NA	277	-359	YES	UNCLEAR	116391	2.686	0.040229885	NA	NA	NA	6.56E-05	1	NA	0.015322581	9.5
YMR247W-A	YMR247W-A	chrXIII	769283	769426	+	HH	1244	3	144	4182	1552	5734	NA	NA	NA	NA	NA	NA	NA	NA	NA	NA	NA	NA	NA	NA	NA	NA	NA	NA	NA	NA	NA	NA	NA	NA	Lethal	NA	NA	NA	NA	NA	225.8	N	NA	7	0.00562701	4	7	191	NA	NA	198	-68	NO	OPN	155005	NA	NA	2.00E-05	0.000228304	0.000215277	NA	NA	NA	0.06993007	10
YDR246W-A	YDR246W-A;smORF127	chrIV	955133	955333	+	HT	186	7	201	5445	3176	8621	NA	NA	NA	NA	NA	NA	NA	NA	NA	NA	NA	NA	NA	NA	NA	NA	NA	NA	4.159173166	0.204469953	0.108719575	NA	NA	NA	Lethal	NA	NA	NA	NA	NA	100.3	N	NA	0	0	1	790	469	NA	NA	NA	NA	NA	NA	576600	NA	NA	0.000102579	2.59E-05	8.17E-05	NA	NA	NA	0.0525	10.5
YHR157W	REC104	chrVIII	412907	413455	+	HH	501	31	549	35133	14535	49668	0	NO	TFIID	NA	NA	NA	0	1	NA	NA	NA	NA	NA	NA	0.312380331	16	NA	NA	3.896735182	0.092397464	0.078006202	NA	NA	NA	Lethal	NA	1.01694	NA	NA	1	163	N	-284	3	0.005988024	4	48	122	162	2	198	-361	NO	OPN	149188	0.22018	0.034482759	2.63E-05	4.45E-05	2.18E-05	8.51E-05	3	NA	0.019160584	10.5
YKL221W	MCH2	chrXI	6107	7528	+	HH	487	30	1422	35766	16428	52194	1	YES	TFIID	NA	NA	NA	NA	NA	NA	NA	NA	NA	NA	NA	0.535869643	8	NA	NA	3.360010731	0.144435098	0.11310862	NA	NA	NA	Lethal	NA	1.03351	1.03447	NA	NA	262.3	Y	-596	2	0.004106776	4	29	126	16	168	278	-201	YES	UNCLEAR	6107	0.92393	0.022988506	0.000114742	0.000148116	0.000415746	0.000142228	3	NA	0.007389163	10.5
YCR095W-A	YCR095W-A	chrIII	289639	289797	+	HH	381	0	159	0	0	0	NA	NA	NA	TATA-less	1	TAF1-enriched	NA	NA	NA	NA	NA	NA	NA	NA	NA	NA	NA	NA	4.761922665	0.093508301	0.064215925	NA	NA	NA	Lethal	NA	NA	NA	NA	15	233.4	N	-138	1	0.002624672	4	86	129	9	248	257	-204	YES	UNCLEAR	26823	NA	NA	5.26E-05	0.000211284	8.97E-05	NA	NA	NA	0.066455696	10.5
YOR032W-A	YOR032W-A	chrXV	392176	392376	+	HH	1101	14	201	16785	8849	25634	NA	NA	NA	TATA-less	1	TAF1-enriched	NA	NA	NA	NA	NA	NA	NA	NA	NA	NA	NA	NA	5.122007717	0.094760046	0.060099714	NA	NA	NA	NA	NA	NA	NA	NA	NA	160.7	NA	-112	3	0.002724796	2	24	277	136	165	301	-51	YES	DPN	392176	NA	NA	0.000538077	0.00052925	0.000573655	NA	NA	NA	0.0525	10.5
YMR182W-A	YMR182W-A	chrXIII	625811	625897	+	HH	644	5	87	6567	1716	8283	NA	NA	NA	TATA-less	1	TAF1-depleted	NA	NA	NA	NA	NA	NA	NA	NA	NA	NA	NA	NA	6.114573241	0.169134794	0.067258988	NA	NA	NA	Lethal	NA	NA	NA	NA	11	130.7	N	NA	1	0.001552795	2	33	495	NA	NA	528	-42	YES	DPN	298534	NA	NA	NA	NA	NA	NA	NA	NA	0.122093023	10.5
YOL156W	HXT11;LGT3	chrXV	25273	26976	+	HH	979	72	1704	78426	29004	107430	0	NO	TFIID	NA	NA	NA	NA	NA	G+E	40.52592	0	6.994266	2.968444	0.008544331	0.749024271	14	NA	NA	1.23773867	0.266837605	0.417344368	NA	NA	NA	NA	NA	NA	NA	NA	NA	219.2	NA	326	7	0.007150153	4	180	39	30	146	166	-114	NO	OPN	25273	0.39082	NA	NA	NA	NA	5.54E-05	3	NA	0.00616559	10.5
YBL100W-C	YBL100W-C;YBL101W-C	chrII	28427	28546	+	HH	128	1	120	2067	558	2625	NA	NA	NA	TATA-less	1	TAF1-enriched	NA	NA	NA	NA	NA	NA	NA	NA	NA	NA	NA	NA	NA	NA	NA	NA	NA	NA	NA	NA	NA	NA	NA	NA	163.8	NA	NA	1	0.0078125	3	169	79	NA	NA	196	-154	NO	OPN	28427	NA	NA	0.000273696	7.64E-05	0.000148355	NA	NA	NA	0.092436975	11
YKL178C	STE3	chrXI	113215	114627	-	HT	873	64	1413	78711	37979	116690	0	NO	TFIID	NA	NA	NA	-1.450800915	0.012393988	NA	NA	NA	NA	NA	NA	8.747930177	12	NA	NA	4.604300184	1.322910968	0.249805317	NA	NA	NA	Lethal	NA	0	NA	NA	2	153.7	N	561	4	0.004581901	4	83	81	82	303	274	-319	YES	UNCLEAR	113215	0.57102	0.031609195	0.000322447	0.003204236	0.000165598	3.11E-05	2	NA	0.007790368	11
YLL025W	PAU17	chrXII	94747	95121	+	HT	3398	27	375	29727	12541	42268	2	YES	TFIID	NA	NA	NA	-9.5	0.009901177	G+E	40.52592	0	6.994266	2.968444	0.008544331	0.092316355	17	1.781	0.071103	5.32618749	0.089416788	0.056142673	NA	NA	NA	Lethal	NA	0.98058	0.97976	18	2	195.5	Y	-535	21	0.006180106	5	118	38	98	34	147	-235	NO	OPN	94747	0.56838	0.017241379	NA	NA	NA	0.00012153	1	NA	0.029411765	11
YDR446W	ECM11	chrIV	1353725	1354633	+	HT	1372	20	909	24204	11649	35853	0	NO	NA	NA	NA	NA	-0.352657005	0.545971048	NA	NA	NA	NA	NA	NA	1.707447619	7	NA	NA	2.749207501	0.106427524	0.11866413	NA	NA	NA	Lethal	NA	1.01025	NA	NA	NA	115.1	N	-16	5	0.003644315	4	27	248	43	232	275	-48	YES	DPN	177300	0.1647	0.022988506	0.000189248	2.61E-05	0.001085203	3.70E-05	3	NA	0.012665198	11.5
YMR030W-A	YMR030W-A	chrXIII	337313	337603	+	HT	6	2	291	2436	672	3108	NA	NA	NA	NA	NA	NA	NA	NA	NA	NA	NA	NA	NA	NA	NA	NA	NA	NA	5.127793844	0.060512992	0.047972655	NA	NA	NA	NA	NA	NA	NA	NA	NA	120.3	NA	NA	0	0	4	77	94	NA	NA	242	-169	YES	UNCLEAR	337313	NA	NA	0.000310853	5.80E-05	0.000169543	NA	NA	NA	0.039655172	11.5
YER039C-A	YER039C-A	chrV	229263	229481	-	HH	314	13	219	11349	7055	18404	NA	NA	NA	NA	NA	NA	NA	NA	NA	NA	NA	NA	NA	NA	0.289099607	14	NA	NA	6.142718623	0.185380886	0.070092549	NA	NA	NA	Lethal	NA	1.01302	1.04494	NA	1	148.6	Y	-21	1	0.003184713	3	11	264	32	243	275	-64	YES	DPN	229263	NA	0.00862069	0.000217049	7.18E-05	0.000229258	5.41E-05	NA	NA	0.052752294	11.5
YGL015C	YGL015C;YGL026	chrVII	465043	465435	-	HH	706	17	393	18969	8577	27546	3	YES	NA	NA	NA	NA	-0.85625	0.291861313	G+E	40.52592	0	6.994266	2.968444	0.008544331	1.18513	5	NA	NA	3.163447073	0.153045844	0.123665967	NA	NA	NA	Lethal	NA	1.0293	NA	NA	1	141.5	N	NA	5	0.007082153	4	108	52	NA	NA	176	-406	NA	NA	465043	0.26586	0.002873563	0.005554508	0.000120593	0.009456153	2.53E-05	2	NA	0.029336735	11.5
YEL073C	YEL073C	chrV	7230	7553	-	HH	6167	38	324	46206	21262	67468	2	YES	TFIID	NA	NA	NA	NA	NA	G+E	40.52592	0	6.994266	2.968444	0.008544331	1.776576689	14	NA	NA	5.666779033	0.294930234	0.095834828	NA	NA	NA	NA	NA	NA	NA	NA	NA	159.6	NA	NA	36	0.005837522	4	77	72	NA	NA	223	-317	UNCLEAR	UNCLEAR	7230	0.56438	NA	0.000648002	0.0002379	0.000218922	0.000161753	2	NA	0.035603715	11.5
YCL001W-A	YCL001W-A	chrIII	113080	113541	+	HT	598	13	462	13524	6261	19785	NA	NA	NA	NA	NA	NA	NA	1	NA	NA	NA	NA	NA	NA	0.328448803	11	NA	NA	3.306800392	0.078969859	0.084981169	NA	NA	NA	Lethal	NA	1.01075	1.00186	NA	NA	225.2	N	NA	4	0.006688963	4	130	52	NA	NA	186	-127	NO	OPN	113080	NA	0.227011494	2.96E-05	9.87E-06	7.13E-05	2.18E-05	NA	NA	0.026030369	12
YNL034W	YNL034W;N2740	chrXIV	570477	572315	+	HH	786	36	1839	39846	14529	54375	0	NO	TFIID	NA	NA	NA	NA	NA	NA	NA	NA	NA	NA	NA	0.830010975	14	NA	NA	2.467128583	0.348403846	0.239248755	NA	NA	NA	Lethal	NA	1.00651	1.01551	NA	NA	118.7	Y	NA	5	0.006361323	4	123	19	NA	NA	199	-94	NO	OPN	212018	0.45432	0.083333333	3.68E-05	5.81E-05	0.000290508	0.000125392	2	NA	0.006528836	12
YAR020C	PAU7	chrI	176856	177023	-	HT	2258	33	168	32106	14992	47098	2	YES	TFIID	NA	NA	NA	NA	NA	NA	NA	NA	NA	NA	NA	0.480925691	14	NA	NA	4.689744877	0.079853298	0.060255572	NA	NA	NA	Lethal	NA	1.00077	NA	NA	NA	111.9	Y	NA	14	0.006200177	4	100	41	NA	NA	229	-257	YES	UNCLEAR	53195	0.28608	0.106321839	0.000104701	7.78E-05	0.000297213	0.000125545	2	NA	0.071856287	12
YML083C	YML083C	chrXIII	99794	101050	-	HH	812	41	1257	45546	19901	65447	1	YES	NA	NA	NA	NA	-0.239426523	0.533824692	NA	NA	NA	NA	NA	NA	2.1567	3	NA	NA	2.524308889	0.187324257	0.171456721	NA	NA	NA	Lethal	NA	0.97963	0.97942	NA	NA	118.2	N	NA	3	0.003694581	3	59	122	NA	NA	181	-16	NO	OPN	99794	0.73761	0.120689655	0.000120733	5.51E-05	0.000173707	0.000653617	1	NA	0.009952229	12.5
YOR339C	UBC11	chrXV	958362	958832	-	HT	370	30	471	35151	12045	47196	0	NO	SAGA/TFIID	NA	NA	NA	-0.764705882	0.356212232	NA	NA	NA	NA	NA	NA	0.062811892	14	NA	NA	4.483667665	0.174277265	0.09310799	NA	NA	NA	Lethal	NA	0.79242	NA	NA	1	158.9	Y	-36	2	0.005405405	4	112	37	148	1	231	-286	YES	UNCLEAR	132459	0.53333	0.017241379	0.000305905	5.66E-05	8.82E-05	1.30E-05	2	NA	0.026595745	12.5
YMR107W	SPG4	chrXIII	483014	483361	+	HH	2824	52	348	63825	21940	85765	1	YES	SAGA	NA	NA	NA	-4.833333333	0.028122675	G+E	40.52592	0	6.994266	2.968444	0.008544331	2.35445	2	NA	NA	5.994733971	0.575139755	0.126507647	NA	NA	NA	Lethal	NA	1.05112	1.00923	NA	2	118.1	N	-38	15	0.005311615	2	108	17	21	246	267	-92	YES	DPN	441070	3.9248	0.014367816	0.01927454	7.49E-05	0.001561469	0.000225168	1	NA	0.036023055	12.5
YBR250W	SPO23	chrII	719033	720604	+	HH	1039	29	1572	25872	10566	36438	0	NO	TFIID	NA	NA	NA	-0.870286576	0.068732332	NA	NA	NA	NA	NA	NA	0.288846608	16	NA	NA	4.042163969	0.080809159	0.070326073	NA	NA	NA	Lethal	NA	1.03371	1.02479	NA	NA	156.2	N	NA	5	0.00481232	4	138	51	NA	NA	212	-126	UNCLEAR	UNCLEAR	92580	0.37611	0.066091954	0.000244362	4.43E-05	0.000158531	0.000105766	2	NA	0.008274984	13
YKL107W	YKL107W;YKL462	chrXI	236141	237070	+	HT	354	30	930	31884	15360	47244	1	YES	TFIID	NA	NA	NA	-3.7125	0.000978664	NA	NA	NA	NA	NA	NA	0.989440294	17	3.741	0.000492	4.605995088	0.360515164	0.130358183	NA	NA	NA	Lethal	NA	1.02283	1.01313	NA	1	194.4	N	NA	2	0.005649718	4	80	82	NA	NA	178	-157	NO	OPN	236141	1.4643	0.025862069	0.000117689	4.48E-05	0.000220474	0.000137518	2	NA	0.013993541	13
YEL059C-A	SOM1	chrV	42400	42624	-	HH	628	34	225	34827	14451	49278	0	NO	TFIID	NA	NA	NA	-0.428571429	0.656200602	NA	NA	NA	NA	NA	NA	0.339205888	17	1.803	0.071106	6.905940544	0.062781973	0.036282286	NA	NA	NA	Lethal	NA	NA	NA	NA	19	106.2	N	-77	4	0.006369427	4	168	3	74	38	160	-339	NO	OPN	42400	0.63428	NA	4.37E-05	6.62E-05	2.49E-05	0.000389643	1	NA	0.058035714	13
YIR032C	DAL3	chrIX	415030	415617	-	HH	507	29	588	32118	12177	44295	1	YES	SAGA	TATA-less	1	TAF1-enriched	-0.9	0.232395857	G+E	40.52592	0	6.994266	2.968444	0.008544331	1.663315556	10	NA	NA	7.192270903	0.046418419	0.029955677	NA	NA	NA	Lethal	NA	1.01828	NA	NA	15	276.3	N	-65	3	0.00591716	3	130	43	22	124	277	-264	YES	UNCLEAR	24271	1.0465	0.022988506	0.00064271	9.04E-05	0.000320168	6.30E-06	2	NA	0.022146508	13
YHR054C	YHR054C	chrVIII	213185	214249	-	HT	284	30	1065	36840	10978	47818	0	NO	TFIID	NA	NA	NA	NA	NA	G+E	40.52592	0	6.994266	2.968444	0.008544331	0.090522507	14	NA	NA	NA	NA	NA	NA	NA	NA	NA	NA	NA	NA	NA	NA	133.8	NA	NA	2	0.007042254	5	24	152	NA	NA	176	-51	NO	OPN	213185	0.43079	NA	4.34E-05	0.000218221	9.20E-05	0.000299028	3	NA	0.012218045	13
YPR096C	YPR096C;P9513.17C	chrXVI	724842	725144	-	HH	250	12	303	15168	5252	20420	0	NO	TFIID	NA	NA	NA	-7.517241379	0.011919895	NA	NA	NA	NA	NA	NA	0.132529437	14	NA	NA	3.972787815	0.115369254	0.085496763	NA	NA	NA	Lethal	NA	1.01353	1.01959	NA	NA	321.9	N	NA	2	0.008	4	196	56	NA	NA	189	-292	NO	OPN	222922	0.29693	0.031609195	0.00030097	0.000252785	0.000825252	1.35E-05	1	NA	0.043046358	13
YPR193C	HPA2	chrXVI	922909	923379	-	HT	925	16	471	22665	11009	33674	3	YES	NA	NA	NA	NA	-1.816666667	0.064795912	NA	NA	NA	NA	NA	NA	0.263087728	15	NA	NA	6.36895192	0.397129165	0.098945927	NA	NA	NA	Lethal	NA	1.01558	NA	86	6	306.6	Y	-613	6	0.006486486	4	104	58	50	82	177	-300	NO	OPN	24687	0.89459	0.025862069	NA	NA	NA	5.09E-05	1	NA	0.027659574	13
YPR078C	YPR078C	chrXVI	697147	698265	-	HH	604	23	1119	23499	8833	32332	0	NO	TFIID	NA	NA	NA	-0.175438596	0.69764052	G+E	40.52592	0	6.994266	2.968444	0.008544331	NA	1	NA	NA	3.826403744	0.109144735	0.086339713	NA	NA	NA	Lethal	NA	1.03538	1.01413	27	NA	293.1	N	-164	3	0.004966887	4	62	87	77	148	259	-387	YES	UNCLEAR	249801	0.56105	0.028735632	4.47E-05	3.42E-05	3.83E-05	6.58E-05	1	NA	0.012075134	13.5
YOL038C-A	YOL038C-A	chrXV	254926	255021	-	HH	316	6	96	9480	3330	12810	NA	NA	NA	NA	NA	NA	NA	NA	NA	NA	NA	NA	NA	NA	NA	NA	NA	NA	5.287948828	0.171953548	0.078418463	NA	NA	NA	Lethal	NA	NA	NA	NA	9	211.8	N	-73	1	0.003164557	3	136	48	25	247	272	-123	YES	DPN	254926	NA	NA	0.000228793	4.52E-05	0.000545643	NA	NA	NA	0.142105263	13.5
YPR007C	REC8;SPO69	chrXVI	569336	571378	-	HH	1640	16	2043	15579	5035	20614	0	NO	TFIID	NA	NA	NA	-0.362035225	0.308089457	NA	NA	NA	NA	NA	NA	1.730924863	14	NA	NA	2.669748238	0.228016539	0.178859852	NA	NA	NA	Lethal	NA	1.03507	NA	NA	NA	257.9	N	NA	9	0.005487805	4	110	81	NA	NA	190	-156	NO	OPN	376688	1.2939	0.037356322	6.81E-05	0.000198224	4.72E-05	8.01E-06	3	NA	0.006611166	13.5
YHL015W-A	YHL015W-A	chrVIII	74699	74782	+	HH	455	8	84	8841	4083	12924	NA	NA	NA	TATA-less	2	TAF1-enriched	NA	NA	NA	NA	NA	NA	NA	NA	NA	NA	NA	NA	NA	NA	NA	NA	NA	NA	Lethal	NA	NA	NA	NA	NA	102	N	NA	2	0.004395604	4	23	219	NA	NA	242	-52	YES	DPN	74699	NA	NA	0.001051678	0.000548576	0.002526495	NA	NA	NA	0.162650602	13.5
YPR200C	ARR2;ACR2	chrXVI	939279	939671	-	HH	251	18	393	16008	7917	23925	0	NO	TFIID	NA	NA	NA	NA	NA	NA	NA	NA	NA	NA	NA	1.522266844	14	NA	NA	4.778386756	0.937151576	0.20259262	NA	NA	NA	Lethal	NA	1.00677	NA	NA	3	349.8	N	-107	2	0.007968127	4	113	47	60	110	183	-460	NA	NA	8395	0.26166	0.00862069	2.51E-05	2.34E-05	2.72E-05	1.78E-05	1	NA	0.035714286	14
YJR108W	ABM1	chrX	628712	629083	+	HT	386	32	372	29145	12707	41852	0	NO	NA	TATA-less	2	TAF1-depleted	-6.071428571	0.010257613	NA	NA	NA	NA	NA	NA	0.098195048	16	NA	NA	4.998121236	0.187826871	0.086710577	NA	NA	NA	Lethal	NA	1.03074	NA	NA	NA	280.2	N	160	3	0.007772021	4	219	48	59	208	168	-123	NO	OPN	116668	0.28408	0.08045977	6.04E-05	3.11E-05	0.000192061	0.000106497	3	NA	0.037735849	14
YDR169C-A	YDR169C-A;smORF118;SR2	chrIV	794574	794723	-	HT	1470	7	150	6564	2524	9088	NA	NA	NA	NA	NA	NA	NA	NA	NA	NA	NA	NA	NA	NA	NA	NA	NA	NA	4.579998423	0.182827185	0.093358756	NA	NA	NA	Lethal	NA	NA	NA	NA	NA	30.5	N	NA	7	0.004761905	4	11	141	NA	NA	226	-378	YES	UNCLEAR	737210	NA	NA	0.000293964	8.00E-05	0.000324417	NA	NA	NA	0.093959732	14
YAL064C-A	TDA8	chrI	13363	13743	-	HH	7823	28	381	26781	13998	40779	NA	NA	NA	NA	NA	NA	NA	NA	NA	NA	NA	NA	NA	NA	0.08689408	15	NA	NA	2.927693848	0.443294886	0.227415835	NA	NA	NA	Lethal	NA	1.00791	1.00769	NA	NA	226.9	Y	NA	45	0.005752269	5	71	119	NA	NA	190	-4	NO	OPN	13363	0.42197	0.028735632	8.16E-05	8.40E-05	3.47E-05	0.001398942	NA	NA	0.036842105	14
YOR008C-A	YOR008C-A	chrXV	342857	343081	-	HH	1254	31	225	27888	9132	37020	NA	NA	NA	NA	NA	NA	NA	NA	NA	NA	NA	NA	NA	NA	0.501733333	4	NA	NA	NA	NA	NA	NA	NA	NA	Lethal	NA	1.00802	NA	NA	NA	237.2	N	NA	6	0.004784689	4	8	144	NA	NA	255	-381	YES	UNCLEAR	342857	0.23416	0.083333333	8.26E-05	9.51E-05	0.000191415	NA	NA	NA	0.0625	14
YLR346C	YLR346C	chrXII	822287	822592	-	HT	1236	41	306	43506	21379	64885	1	YES	SAGA	TATA-containing	0	TAF1-depleted	-17.81818182	0.000764677	NA	NA	NA	NA	NA	NA	0.513180952	15	NA	NA	7.071896248	0.335635973	0.081921589	NA	NA	NA	Lethal	NA	0.99045	0.99836	NA	11	464.6	N	-52	6	0.004854369	3	7	162	59	110	349	-237	YES	UNCLEAR	255585	0.93923	0.068965517	0.002306211	9.61E-05	0.000433577	0.00013938	1	NA	0.045901639	14
YCR102C	YCR102C	chrIII	304361	305467	-	HH	2334	50	1107	51624	25815	77439	0	NO	TFIID	NA	NA	NA	NA	NA	NA	NA	NA	NA	NA	NA	0.84083866	17	8.808	0	4.532960032	0.319522512	0.124700686	NA	NA	NA	Lethal	NA	1.01608	1.01802	NA	7	275.3	Y	-70	14	0.005998286	4	8	180	78	110	188	-67	NO	OPN	11153	0.96217	0.002873563	0.000110658	0.000149106	0.000226257	0.000391327	1	NA	0.012658228	14
YGL263W	COS12	chrVII	2790	3932	+	HT	0	46	1143	42699	26834	69533	0	NO	NA	TATA-less	2	TAF1-enriched	NA	NA	NA	NA	NA	NA	NA	NA	0.610252055	14	NA	NA	5.222956235	0.856635605	0.177207327	NA	NA	NA	Lethal	NA	1.01482	NA	NA	7	131.9	Y	-6	0	NA	5	NA	NA	NA	NA	173	-330	NO	OPN	2790	0.25028	0.011494253	NA	NA	NA	0.000713386	2	NA	0.012259194	14
YPL223C	GRE1	chrXVI	128632	129138	-	HH	1024	49	507	58149	23742	81891	1	YES	SAGA	NA	NA	NA	-8.166666667	0.000215601	NA	NA	NA	NA	NA	NA	2.541548876	15	NA	NA	7.127700383	0.837084251	0.128361608	NA	NA	NA	Lethal	NA	1.02864	NA	70	1	145.7	N	-44	6	0.005859375	4	151	35	9	122	190	-241	NO	OPN	128632	4.3161	0.045977011	NA	NA	NA	0.000143951	1	NA	0.027667984	14
YJL045W	YJL045W;J1194	chrX	356024	357928	+	HT	2409	33	1905	39033	17795	56828	0	NO	TFIID	NA	NA	NA	NA	NA	NA	NA	NA	NA	NA	NA	0.107498816	14	NA	NA	3.356410948	0.223819766	0.140952924	NA	NA	NA	Lethal	NA	1.02859	0.99449	70	1	111.7	Y	NA	11	0.00456621	2	63	104	NA	NA	167	-12	NO	OPN	356024	1.4818	0.060344828	0.000800929	0.000174843	0.000289083	0.000610006	2	NA	0.007615546	14.5
YEL069C	HXT13;HXT8	chrV	21537	23231	-	HT	2958	49	1695	40956	19313	60269	2	YES	SAGA/TFIID	NA	NA	NA	NA	NA	NA	NA	NA	NA	NA	NA	1.642016667	6	NA	NA	3.355401666	1.340282299	0.345027431	NA	NA	NA	NA	NA	NA	NA	NA	NA	105.6	NA	NA	17	0.005747126	3	17	275	NA	NA	292	-58	YES	DPN	21537	0.51836	NA	0.000237176	7.20E-05	8.87E-05	2.36E-05	3	NA	0.008854782	15
YPL200W	CSM4	chrXVI	171484	171954	+	HH	329	22	471	26841	11164	38005	3	YES	NA	NA	NA	NA	-0.051948052	0.926822728	G+E	40.52592	0	6.994266	2.968444	0.008544331	1.105935251	8	NA	NA	NA	NA	NA	NA	NA	NA	Lethal	NA	1.01004	0.99676	NA	4	207.1	N	NA	2	0.006079027	4	95	116	NA	NA	211	20	UNCLEAR	UNCLEAR	171484	0.59616	0.100574713	8.88E-05	0.000111909	5.74E-05	1.25E-06	2	NA	0.031914894	15
YER121W	YER121W	chrV	402375	402719	+	HT	506	18	345	23523	12488	36011	NA	NA	SAGA	NA	NA	NA	NA	NA	NA	NA	NA	NA	NA	NA	0.136063009	14	NA	NA	6.060494649	0.057453349	0.039550284	NA	NA	NA	Lethal	NA	1.0332	0.97377	NA	7	310.3	N	-30	3	0.005928854	5	81	42	111	12	240	-117	YES	DPN	174155	0.73973	0.022988506	5.82E-05	0.00012874	6.32E-05	3.83E-05	2	NA	0.043604651	15
YMR174C	PAI3	chrXIII	610159	610365	-	HH	651	40	207	44355	21302	65657	3	YES	SAGA	NA	NA	NA	-1.625	0.186632165	NA	NA	NA	NA	NA	NA	0.05163083	14	NA	NA	6.464666999	0.510763211	0.110551247	NA	NA	NA	Lethal	NA	NA	NA	NA	8	105.8	N	-34	4	0.006144393	3	163	13	21	141	162	-88	NO	OPN	314066	1.1114	0.103448276	0.000587678	0.000136528	0.000780162	0.001260653	2	NA	0.072815534	15
YGR225W	AMA1;SPO70	chrVII	945145	947019	+	HT	498	14	1782	18426	8511	26937	0	NO	SAGA/TFIID	NA	NA	NA	-1.148809524	0.032441458	NA	NA	NA	NA	NA	NA	0.281328491	14	NA	NA	3.264542816	0.216371896	0.142487923	NA	NA	NA	Lethal	NA	1.04543	NA	NA	2	100.4	Y	-107	3	0.006024096	3	119	35	72	226	298	-110	YES	DPN	143921	0.94042	0.017241379	NA	NA	NA	6.34E-06	2	NA	0.008004269	15
YOR293C-A	YOR293C-A	chrXV	867998	868147	-	HH	193	0	150	0	0	0	NA	NA	NA	NA	NA	NA	NA	NA	NA	NA	NA	NA	NA	NA	NA	NA	NA	NA	3.59714272	0.17009599	0.114654042	NA	NA	NA	Lethal	NA	NA	NA	NA	1	196.6	N	-71	1	0.005181347	4	101	59	12	135	178	-421	NA	NA	223144	NA	NA	NA	NA	NA	NA	NA	NA	0.100671141	15
YOL097W-A	YOL097W-A;NOL020W	chrXV	136220	136405	+	HH	382	3	186	1944	754	2698	NA	NA	NA	TATA-containing	0	TAF1-depleted	NA	NA	NA	NA	NA	NA	NA	NA	NA	NA	NA	NA	4.630143295	0.138378913	0.080341609	NA	NA	NA	Lethal	NA	NA	NA	NA	5	188.8	N	-186	2	0.005235602	4	48	115	71	165	236	-190	YES	UNCLEAR	136220	NA	NA	4.58E-05	1.46E-05	0.000195899	NA	NA	NA	0.083783784	15.5
YAR071W	PHO11	chrI	227138	228541	+	HT	2569	118	1404	116340	44313	160653	2	YES	TFIID	NA	NA	NA	NA	NA	NA	NA	NA	NA	NA	NA	1.772895398	17	9.895	0	7.513661855	2.708782645	0.219046053	55	NA	NA	NA	NA	NA	NA	18	NA	115.6	NA	-1718	15	0.005838848	3	108	88	104	63	190	-163	NO	OPN	1677	2.548	NA	0.000150626	0.000122551	0.000263517	0.003468329	3	NA	0.011047755	15.5
YKR106W	GEX2	chrXI	661442	663289	+	HH	978	35	1848	44541	19772	64313	2	YES	TFIID	NA	NA	NA	NA	NA	NA	NA	NA	NA	NA	NA	2.211435946	9	NA	NA	2.00357657	0.067327946	0.129506552	NA	NA	NA	Lethal	NA	1.01139	1.03881	NA	NA	163.8	Y	NA	7	0.007157464	4	187	9	NA	NA	213	-203	UNCLEAR	UNCLEAR	3527	0.62457	0.048850575	0.000205803	0.00020824	0.000269209	8.13E-05	3	NA	0.008391987	15.5
YJR078W	BNA2	chrX	578860	580221	+	HH	670	42	1362	34773	13595	48368	3	YES	NA	NA	NA	NA	-1.342105263	0.009823515	NA	NA	NA	NA	NA	NA	1.682674847	15	NA	NA	5.958052006	0.323967855	0.095531516	NA	NA	NA	Lethal	NA	1.023	0.98008	35	NA	273.5	N	17	2	0.002985075	3	14	262	187	3	276	-61	YES	DPN	165530	0.78036	0.005747126	NA	NA	NA	2.02E-05	1	NA	0.011388685	15.5
YJL160C	PIR5	chrX	117962	118825	-	HH	1624	0	864	0	0	0	0	NO	NA	NA	NA	NA	NA	NA	G+E	40.52592	0	6.994266	2.968444	0.008544331	0.421195556	13	NA	NA	3.325214562	0.110183172	0.099824688	NA	NA	NA	Lethal	NA	1.03134	1.00877	NA	1	26.2	Y	-307	7	0.004310345	3	141	82	77	148	225	-305	YES	UNCLEAR	117962	0.57328	0.043103448	0.001359077	0.000107372	0.000581963	0.000338314	2	NA	0.018539977	16
YAL067C	SEO1	chrI	7235	9016	-	HT	2549	46	1782	55428	20498	75926	3	YES	TFIID	NA	NA	NA	NA	NA	NA	NA	NA	NA	NA	NA	1.853916404	9	NA	NA	4.975938183	1.037818165	0.204731966	NA	NA	NA	Lethal	NA	1.00597	NA	NA	1	122.7	Y	-175	14	0.00549235	4	46	124	51	209	260	-199	YES	UNCLEAR	7235	0.74975	0.060344828	0.000603394	0.000773237	0.00072714	0.00012554	3	NA	0.008983717	16
YGR144W	THI4;ESP35;MOL1	chrVII	780399	781379	+	HT	2891	40	981	47943	18418	66361	1	YES	TFIID	NA	NA	NA	-10.4	0.000864118	NA	NA	NA	NA	NA	NA	0.226025548	17	2.569	0.007627	5.278122578	0.248667518	0.094477862	NA	NA	NA	Lethal	NA	1.0007	NA	NA	NA	150.8	N	-257	16	0.005534417	3	146	13	53	84	191	-88	NO	OPN	309561	0.92529	0.166666667	NA	NA	NA	6.19E-05	2	NA	0.016836735	16.5
YJR095W	SFC1;ACR1	chrX	609773	610741	+	HT	915	42	969	49365	25710	75075	1	YES	SAGA/TFIID	NA	NA	NA	-4.970588235	0.007566474	NA	NA	NA	NA	NA	NA	7.690133333	3	NA	NA	5.038212618	0.530828807	0.144610807	NA	NA	NA	Lethal	NA	1.02524	NA	29	1	176.5	Y	NA	4	0.004371585	3	127	32	NA	NA	266	-107	YES	DPN	135010	3.0808	0.020114943	NA	NA	NA	NA	2	NA	0.017045455	16.5
YMR101C	SRT1	chrXIII	468445	469476	-	HT	372	32	1032	30483	18418	48901	0	NO	NA	NA	NA	NA	-0.013550136	0.975082326	NA	NA	NA	NA	NA	NA	0.382080952	7	NA	NA	3.237219695	0.210925752	0.141870673	NA	NA	NA	Lethal	NA	1.00191	NA	NA	NA	106.9	Y	447	2	0.005376344	4	133	49	56	154	199	-124	NO	OPN	454955	0.60683	0.00862069	NA	NA	NA	0.004120591	2	NA	0.01600388	16.5
YIR021W-A	YIR021W-A	chrIX	398514	398726	+	HT	129	3	213	4041	1750	5791	NA	NA	NA	NA	NA	NA	NA	NA	NA	NA	NA	NA	NA	NA	NA	NA	NA	NA	6.185972182	0.063694997	0.040798547	NA	NA	NA	Lethal	NA	NA	NA	NA	NA	137.7	N	NA	0	0	4	0	0	NA	NA	177	-244	NO	OPN	41162	NA	NA	1.42E-05	7.59E-06	2.08E-05	NA	NA	NA	0.080188679	17
YER175W-A	YER175W-A	chrV	540650	540814	+	HH	287	4	165	0	0	0	NA	NA	NA	NA	NA	NA	NA	NA	NA	NA	NA	NA	NA	NA	NA	NA	NA	NA	4.515050964	0.163942793	0.089677503	NA	NA	NA	Lethal	NA	NA	NA	NA	3	149.8	N	-136	2	0.006968641	3	114	88	48	133	181	-163	NO	OPN	36060	NA	NA	0.000550425	6.99E-05	0.00016746	NA	NA	NA	0.103658537	17
YFL041W-A	YFL041W-A	chrVI	48734	48925	+	HH	990	5	192	3621	1383	5004	NA	NA	NA	NA	NA	NA	NA	NA	NA	NA	NA	NA	NA	NA	NA	NA	NA	NA	5.715362173	0.15999029	0.069984692	NA	NA	NA	Lethal	NA	NA	NA	NA	8	117.8	N	-818	5	0.005050505	4	52	129	3	195	181	-23	NO	OPN	48734	NA	NA	7.19E-05	7.79E-05	0.000142725	NA	NA	NA	0.089005236	17
YGR146C-A	YGR146C-A	chrVII	785276	785437	-	HT	617	8	162	9246	2994	12240	NA	NA	NA	TATA-less	2	TAF1-enriched	NA	NA	NA	NA	NA	NA	NA	NA	NA	NA	NA	NA	3.553741794	0.156717067	0.111396688	NA	NA	NA	Lethal	NA	NA	NA	NA	9	173.7	N	-56	0	0	0	274	869	330	813	NA	NA	NA	NA	305503	NA	NA	NA	NA	NA	NA	NA	NA	0.105590062	17
YGR059W	SPR3	chrVII	607563	609101	+	HT	420	28	1539	35979	11938	47917	3	YES	NA	NA	NA	NA	-2.908119658	2.76E-05	NA	NA	NA	NA	NA	NA	0.70411	6	NA	NA	3.453354658	0.20241541	0.130280856	NA	NA	NA	Lethal	NA	1.05604	NA	100	NA	124.9	Y	NA	2	0.004761905	5	22	168	NA	NA	190	-53	NO	OPN	481839	0.75751	0.100574713	5.90E-05	3.83E-05	4.06E-05	0.000649678	1	NA	0.011378414	17.5
YNR072W	HXT17	chrXIV	772657	774351	+	HH	1189	68	1695	69504	28313	97817	2	YES	SAGA/TFIID	NA	NA	NA	NA	NA	NA	NA	NA	NA	NA	NA	0.8712	2	NA	NA	3.090188597	1.051272835	0.331797214	NA	NA	NA	Lethal	NA	1.02742	NA	31	1	240.8	Y	NA	7	0.0058873	4	8	194	NA	NA	202	-67	NO	OPN	9982	0.34847	0.123563218	0.000363811	0.000394434	0.000165913	6.29E-05	3	NA	0.010330579	17.5
YNL018C	YNL018C;N2831	chrXIV	599936	601774	-	HH	1133	24	1839	24420	10980	35400	0	NO	NA	NA	NA	NA	NA	NA	NA	NA	NA	NA	NA	NA	2.047177661	15	NA	NA	2.387022155	0.163951371	0.169629381	NA	NA	NA	Lethal	NA	0	1.02866	NA	NA	161.4	Y	NA	7	0.006178288	4	121	21	NA	NA	199	-96	NO	OPN	182559	0.32882	0.051724138	NA	NA	NA	1.69E-05	2	NA	0.009521219	17.5
YJL047C-A	YJL047C-A	chrX	349044	349178	-	HT	402	8	135	10200	5737	15937	NA	NA	NA	NA	NA	NA	NA	NA	NA	NA	NA	NA	NA	NA	NA	NA	NA	NA	5.197572941	0.232642188	0.092799074	NA	NA	NA	Lethal	NA	NA	NA	NA	26	376.2	N	-189	2	0.004975124	3	444	18	171	14	220	-278	UNCLEAR	UNCLEAR	349044	NA	NA	0.000190149	2.30E-05	7.46E-05	NA	NA	NA	0.134328358	18
YER138W-A	YER138W-A	chrV	449474	449578	+	HH	7655	69	105	59217	42305	101522	NA	NA	NA	NA	NA	NA	NA	NA	NA	NA	NA	NA	NA	NA	0.5824	8	NA	NA	NA	NA	NA	NA	NA	NA	NA	NA	NA	NA	NA	NA	69.7	NA	NA	36	0.004702809	3	17	174	NA	NA	420	-249	YES	UNCLEAR	127296	NA	NA	0.000128178	7.92E-05	1.52E-05	0.001328563	NA	NA	0.173076923	18
YML054C-A	YML054C-A	chrXIII	167623	167781	-	HT	1335	2	159	2067	558	2625	NA	NA	NA	NA	NA	NA	NA	NA	NA	NA	NA	NA	NA	NA	NA	NA	NA	NA	NA	NA	NA	NA	NA	NA	Lethal	NA	NA	NA	NA	NA	101.3	N	NA	7	0.005243446	4	57	113	NA	NA	284	-188	YES	UNCLEAR	167623	NA	NA	0.00165933	8.62E-05	0.000181118	NA	NA	NA	0.113924051	18
YGL258W	VEL1	chrVII	11110	11730	+	HT	1715	26	621	22170	8387	30557	1	YES	TFIID	NA	NA	NA	NA	NA	NA	NA	NA	NA	NA	NA	0.090322917	4	NA	NA	2.337524366	0.141006566	0.160643635	NA	NA	NA	Lethal	NA	1.0266	1.01128	NA	2	114.2	Y	-673	10	0.005830904	4	95	110	48	84	205	20	NO	OPN	11110	0.61213	0.028735632	0.000111484	0.000240229	0.000501581	9.10E-05	3	NA	0.029032258	18
YFL051C	YFL051C	chrVI	30058	30540	-	HT	2732	31	483	28059	28175	56234	0	NO	TFIID	NA	NA	NA	NA	NA	NA	NA	NA	NA	NA	NA	1.540456236	12	NA	NA	3.024796261	0.618365514	0.259971957	NA	NA	NA	Lethal	NA	1.00134	1.0353	NA	NA	142	Y	NA	13	0.004758419	4	136	81	NA	NA	227	-437	NA	NA	30058	1.1823	0.048850575	0.00012245	0.000313745	0.000356179	8.54E-05	3	NA	0.037344398	18
YDR523C	SPS1	chrIV	1485566	1487038	-	HT	504	31	1473	37797	13578	51375	0	NO	NA	NA	NA	NA	-1.348484848	0.035051346	G+E	40.52592	0	6.994266	2.968444	0.008544331	1.094307753	8	NA	NA	3.254964892	0.108092395	0.101006951	NA	NA	NA	Lethal	NA	1.02173	NA	NA	NA	99.7	Y	NA	2	0.003968254	4	34	127	NA	NA	279	-346	YES	UNCLEAR	44895	0.44544	0.103448276	2.47E-05	5.68E-05	0.000232447	NA	3	NA	0.012567935	18.5
YOR100C	CRC1	chrXV	513295	514278	-	HH	966	37	984	43782	21719	65501	0	NO	NA	NA	NA	NA	-0.818181818	0.221376517	NA	NA	NA	NA	NA	NA	0.071670736	15	NA	NA	4.913671815	0.234339429	0.098518216	NA	NA	NA	Lethal	NA	1.00906	NA	NA	3	300.2	Y	-142	5	0.005175983	4	34	130	12	229	241	-205	YES	UNCLEAR	513295	2.5062	0.109195402	0.000986437	8.34E-05	0.000513455	4.76E-05	3	NA	0.018819939	18.5
YIR027C	DAL1	chrIX	406260	407642	-	HH	826	32	1383	44193	17831	62024	0	NO	SAGA/TFIID	NA	NA	NA	-2.689411765	0.00010114	NA	NA	NA	NA	NA	NA	1.984656228	15	NA	NA	5.437523429	0.2117467	0.084626657	NA	NA	NA	Lethal	NA	1.0144	NA	71	NA	280	N	-310	4	0.004842615	4	52	97	27	254	281	-358	YES	UNCLEAR	32246	0.79933	0.048850575	0.000488279	9.09E-05	9.72E-05	NA	1	NA	0.013386397	18.5
YDR402C	DIT2;CYP56	chrIV	1272234	1273703	-	HH	899	26	1470	23649	10598	34247	0	NO	TFIID	NA	NA	NA	-2.83933518	0.000250248	NA	NA	NA	NA	NA	NA	0.771524811	12	NA	NA	3.105888781	0.096919052	0.100234835	NA	NA	NA	Lethal	NA	1.01659	NA	92	NA	50.6	N	NA	4	0.004449388	3	21	196	NA	NA	268	-271	YES	UNCLEAR	258230	0.25613	0.086206897	0.000166801	4.67E-05	0.000204432	4.88E-05	2	NA	0.012933969	19
YNR071C	YNR071C;N3605	chrXIV	770440	771468	-	HH	1189	68	1029	73551	39630	113181	1	YES	TFIID	NA	NA	NA	NA	NA	NA	NA	NA	NA	NA	NA	0.580466667	4	NA	NA	3.975038878	0.860923622	0.233421541	NA	NA	NA	Lethal	NA	0.99602	1.07897	NA	1	170.9	Y	NA	7	0.0058873	4	114	67	NA	NA	154	-294	NO	OPN	12865	0.68259	0.048850575	0.000156355	0.000198048	7.01E-05	0.00161473	3	NA	0.01848249	19
YPL171C	OYE3	chrXVI	226169	227371	-	HH	943	65	1203	68115	32097	100212	3	YES	TFIID	NA	NA	NA	-1.24137931	0.017066455	G+E	40.52592	0	6.994266	2.968444	0.008544331	1.93428296	9	NA	NA	4.534960992	0.227511104	0.105178687	NA	NA	NA	Lethal	NA	1.00646	NA	78	6	155.7	Y	NA	2	0.002120891	1	154	58	NA	NA	NA	NA	NA	NA	226169	0.80355	0.063218391	0.002216925	0.000302545	0.000184557	0.004510274	1	NA	0.015806988	19
YCL001W-B	YCL001W-B	chrIII	113770	114024	+	HT	229	5	255	6444	3376	9820	NA	NA	NA	NA	NA	NA	NA	NA	NA	NA	NA	NA	NA	NA	1.192541071	8	NA	NA	3.595838401	0.213213115	0.128412349	NA	NA	NA	Lethal	NA	NA	NA	NA	NA	169.9	N	NA	2	0.008733624	5	93	81	NA	NA	203	-280	NO	OPN	113770	NA	NA	3.05E-05	5.04E-05	2.81E-05	0.000122981	NA	NA	0.076771654	19.5
YIR042C	YIR042C	chrIX	435273	435983	-	HT	0	45	711	43863	18994	62857	2	YES	SAGA/TFIID	NA	NA	NA	NA	NA	NA	NA	NA	NA	NA	NA	0.735561541	12	NA	NA	4.902954802	3.48099932	0.380534537	NA	NA	NA	Lethal	NA	0.98917	0.98919	NA	8	239.4	N	-70	0	NA	4	143	NA	NA	1	139	-394	NO	OPN	3905	0.41327	0.117816092	0.001664157	0.001548004	0.002551671	1.02E-05	3	NA	0.027464789	19.5
YBR196C-B	YBR196C-B	chrII	614526	614630	-	HT	573	4	105	4755	1305	6060	NA	NA	NA	NA	NA	NA	NA	NA	NA	NA	NA	NA	NA	NA	NA	NA	NA	NA	6.200980407	0.154146221	0.063314923	NA	NA	NA	Lethal	NA	NA	NA	NA	NA	156	N	NA	3	0.005235602	3	166	3	NA	NA	237	-78	YES	DPN	198554	NA	NA	NA	NA	NA	NA	NA	NA	0.1875	19.5
YDR106W	ARP10	chrIV	667004	667858	+	HH	234	18	855	24582	10046	34628	0	NO	TFIID	NA	NA	NA	-0.682291667	0.275038252	NA	NA	NA	NA	NA	NA	0.245598214	8	NA	NA	4.229475582	0.1220878	0.082613232	NA	NA	NA	NA	NA	NA	NA	NA	NA	133.9	NA	-18	2	0.008547009	5	21	98	39	80	169	-303	NO	OPN	667004	0.38125	NA	5.68E-05	0.00011898	0.000810816	0.000104818	3	NA	0.023419204	20
YGL188C-A	YGL188C-A	chrVII	148824	148964	-	HT	740	5	141	4926	1545	6471	NA	NA	NA	NA	NA	NA	NA	NA	NA	NA	NA	NA	NA	NA	NA	NA	NA	NA	5.738782523	0.099837814	0.05505893	NA	NA	NA	Lethal	NA	NA	NA	NA	2	101.9	N	-15	3	0.004054054	3	8	247	23	232	259	-322	YES	UNCLEAR	148824	NA	NA	NA	NA	NA	NA	NA	NA	0.142857143	20
YLR053C	YLR053C;L2137	chrXII	248100	248426	-	HT	291	26	327	31287	12576	43863	1	YES	SAGA	NA	NA	NA	NA	0.002120856	G+E	40.52592	0	6.994266	2.968444	0.008544331	0.533774944	16	NA	NA	6.828330735	0.161817328	0.058911213	NA	NA	NA	Lethal	NA	0.98539	1.00246	NA	1	175.1	N	NA	1	0.003436426	3	10	154	NA	NA	225	-229	YES	UNCLEAR	248100	0.96672	0.051724138	0.000175443	2.10E-05	2.94E-05	0.000145073	1	NA	0.062883436	20.5
YJL077W-B	YJL077W-B	chrX	294047	294145	+	HH	66	10	99	12183	4263	16446	NA	NA	NA	NA	NA	NA	NA	NA	NA	NA	NA	NA	NA	NA	NA	NA	NA	NA	6.394022444	0.077485723	0.043534813	NA	NA	NA	Lethal	NA	NA	NA	NA	65	190.9	N	NA	0	0	4	95	103	NA	NA	296	-336	YES	UNCLEAR	294047	NA	NA	0.00012909	0.00013222	9.24E-06	NA	NA	NA	0.209183673	20.5
YHR153C	SPO16	chrVIII	402086	402682	-	HH	284	32	597	30615	12157	42772	3	YES	SAGA/TFIID	NA	NA	NA	-1.195121951	0.112275828	NA	NA	NA	NA	NA	NA	0.209824028	17	3.418	0.002279	5.391090409	0.027058442	0.030512288	NA	NA	NA	Lethal	NA	1.00493	NA	NA	9	130.1	N	-7	2	0.007042254	3	156	1	6	276	282	-76	YES	DPN	159961	0.28218	0.043103448	0.000477215	0.002060994	0.004663859	NA	2	NA	0.034395973	20.5
YLR415C	YLR415C	chrXII	954259	954597	-	HH	413	34	339	31695	27559	59254	0	NO	TFIID	NA	NA	NA	-2.906976744	0.154242378	NA	NA	NA	NA	NA	NA	0.931433363	13	NA	NA	4.690830975	0.259153431	0.108524726	NA	NA	NA	Lethal	NA	1.00822	1.01818	NA	1	413.9	N	NA	1	0.002421308	2	455	364	NA	NA	176	-439	NA	NA	123580	0.21694	0.048850575	NA	NA	NA	9.65E-05	1	NA	0.060650888	20.5
YDR366C	YDR366C	chrIV	1212438	1212836	-	HH	12	48	399	42180	32004	74184	0	NO	SAGA	NA	NA	NA	NA	NA	NA	NA	NA	NA	NA	NA	0.55471428	13	NA	NA	3.330252587	0.232059493	0.144651351	NA	NA	NA	NA	NA	NA	NA	NA	NA	140.7	NA	-63	0	0	5	9	161	72	98	170	-66	NO	OPN	319097	1.1454	NA	5.91E-05	3.45E-05	6.55E-06	6.46E-05	2	NA	0.052763819	21
YMR230W-A	YMR230W-A	chrXIII	733268	733456	+	HT	127	5	189	6852	2301	9153	NA	NA	NA	NA	NA	NA	NA	NA	NA	NA	NA	NA	NA	NA	NA	NA	NA	NA	4.335393556	0.150105698	0.089365535	NA	NA	NA	Lethal	NA	NA	NA	NA	NA	216.8	N	NA	0	0	4	1	178	NA	NA	181	-253	NO	OPN	190975	NA	NA	0.000624988	0.000683331	0.003242662	NA	NA	NA	0.111702128	21
YDR281C	PHM6	chrIV	1022007	1022321	-	HT	1190	149	315	162147	63190	225337	3	YES	SAGA/TFIID	TATA-less	1	TAF1-enriched	-0.833333333	0.498370458	NA	NA	NA	NA	NA	NA	0.403014479	16	NA	NA	10.4254149	0.069249647	0.025241516	NA	NA	NA	Lethal	NA	0.97653	NA	NA	68	141.5	N	-55	6	0.005042017	4	77	84	132	29	304	-159	YES	UNCLEAR	509612	1.6809	0.120689655	0.000402558	0.000194956	0.000120332	0.001511477	2	NA	0.068471338	21.5
YOR313C	SPS4	chrXV	901858	902874	-	HH	1886	47	1017	53787	26402	80189	0	NO	NA	NA	NA	NA	-1.3125	0.073222777	NA	NA	NA	NA	NA	NA	0.391296538	17	5.94	7.00E-06	5.387270372	0.088919957	0.055351686	NA	NA	NA	Lethal	NA	1.01917	NA	NA	40	291.8	N	NA	9	0.004772004	4	94	62	NA	NA	274	-137	YES	DPN	188417	1.1977	0.074712644	NA	NA	NA	4.77E-05	2	NA	0.021161417	21.5
YJL043W	YJL043W;J1204	chrX	360130	360903	+	HH	454	29	774	40359	16319	56678	0	NO	TFIID	NA	NA	NA	NA	NA	NA	NA	NA	NA	NA	NA	1.05125	2	NA	NA	3.161843938	0.103055595	0.101530227	NA	NA	NA	Lethal	NA	1.01625	0.99918	NA	2	413	N	-133	1	0.002202643	3	52	176	185	43	282	-251	YES	UNCLEAR	360130	0.21584	0.034482759	0.000312543	4.09E-05	0.000187487	1.31E-06	1	NA	0.028460543	22
YER185W	PUG1	chrV	559454	560365	+	HH	774	22	912	25668	10095	35763	2	YES	SAGA/TFIID	NA	NA	NA	NA	NA	NA	NA	NA	NA	NA	NA	0.402248918	15	NA	NA	4.082256016	0.069229669	0.064453408	NA	NA	NA	Lethal	NA	1.01385	1.00691	NA	NA	135.5	Y	NA	4	0.005167959	5	79	91	NA	NA	200	-297	NO	OPN	16509	0.44611	0.028735632	0.000514131	6.38E-05	0.000222689	4.03E-05	2	NA	0.024149286	22
YHR139C	SPS100	chrVIII	378219	379199	-	HH	1373	50	981	54660	23760	78420	1	YES	SAGA	NA	NA	NA	-5.685714286	0.000105707	NA	NA	NA	NA	NA	NA	2.227091667	4	NA	NA	4.644251138	0.318623682	0.121541147	NA	NA	NA	Lethal	NA	1.00678	NA	NA	1	185.5	Y	NA	8	0.005826657	3	13	134	NA	NA	166	-209	NO	OPN	183444	4.7059	0.048850575	0.000297393	0.000112058	0.000224675	0.000121983	3	NA	0.02244898	22
YFR012W	DCV1	chrVI	167888	168496	+	HH	630	22	609	25659	9200	34859	0	NO	SAGA/TFIID	NA	NA	NA	-0.8	0.330148896	NA	NA	NA	NA	NA	NA	1.266688839	8	NA	NA	2.894413947	0.240457324	0.169417537	NA	NA	NA	Lethal	NA	1.01374	0.99327	NA	NA	102.2	N	89	2	0.003174603	3	77	104	160	12	181	2	NO	OPN	101665	0.26	0.08045977	0.000297619	0.000151855	0.000230108	2.24E-05	2	NA	0.036184211	22
YNL146W	YNL146W;N1203;N1785	chrXIV	351715	352017	+	HH	135	88	303	94839	42382	137221	0	NO	NA	TATA-less	2	TAF1-enriched	-0.25	0.697783535	NA	NA	NA	NA	NA	NA	0.258445546	15	NA	NA	5.191799332	0.06536527	0.049244262	49.5	NA	NA	Lethal	NA	1.01213	1.00739	NA	20	182.5	N	-123	1	0.007407407	3	128	57	66	196	262	-132	YES	DPN	351715	0.23004	0.031609195	8.67E-05	0.000163227	6.62E-05	4.48E-05	2	NA	0.072847682	22
YFR032C-B	YFR032C-B	chrVI	223710	223973	-	HT	353	6	264	7362	2217	9579	NA	NA	NA	NA	NA	NA	NA	NA	NA	NA	NA	NA	NA	NA	NA	NA	NA	NA	6.606178231	0.046101621	0.03250183	NA	NA	NA	Lethal	NA	NA	NA	11	NA	120.1	N	NA	1	0.002832861	3	42	239	NA	NA	281	-33	YES	DPN	46188	NA	NA	NA	NA	NA	NA	NA	NA	0.08365019	22
YOL159C-A	YOL159C-A	chrXV	15233	15505	-	HT	1776	6	273	9408	4951	14359	0	NO	NA	TATA-containing	0	TAF1-enriched	NA	NA	NA	NA	NA	NA	NA	NA	1.853433333	3	NA	NA	6.200642384	0.384410473	0.099991002	NA	NA	NA	Lethal	NA	NA	NA	NA	35	212	N	-27	10	0.005630631	3	204	85	231	58	242	-160	YES	UNCLEAR	15233	NA	NA	9.38E-05	4.95E-05	4.78E-05	0.000198415	NA	NA	0.082720588	22.5
YDR034W-B	YDR034W-B	chrIV	521314	521469	+	HH	622	54	156	60303	25879	86182	0	NO	NA	NA	NA	NA	NA	NA	NA	NA	NA	NA	NA	NA	0.525548697	16	NA	NA	6.71084796	0.33669001	0.086464476	116.5	23.78	0.801	Lethal	NA	NA	NA	NA	14	84.7	N	-40	2	0.003215434	3	85	64	125	24	447	-139	YES	DPN	521314	NA	NA	6.81E-05	8.58E-05	0.000425748	0.000130489	NA	NA	0.14516129	22.5
YKR105C	VBA5	chrXI	658716	660464	-	HH	978	25	1749	27954	12229	40183	2	YES	TFIID	NA	NA	NA	NA	NA	NA	NA	NA	NA	NA	NA	5.282563556	4	NA	NA	1.595076165	0.075488847	0.172250293	NA	NA	NA	Lethal	NA	1.03084	0.9978	NA	NA	188.6	Y	NA	7	0.007157464	4	117	31	NA	NA	171	-384	NO	OPN	6352	0.41179	0.043103448	5.39E-05	3.07E-05	1.45E-05	1.32E-05	3	NA	0.013157895	23
YKL096C-B	YKL096C-B	chrXI	259073	259222	-	HH	31	11	150	14352	5397	19749	NA	NA	NA	NA	NA	NA	NA	NA	NA	NA	NA	NA	NA	NA	NA	NA	NA	NA	4.284926936	0.135268337	0.085833072	NA	NA	NA	Lethal	NA	NA	NA	NA	NA	136.2	N	NA	0	0	4	68	231	NA	NA	299	-7	YES	DPN	259073	NA	NA	0.000209921	0.000175783	0.000288224	NA	NA	NA	0.154362416	23
YOR268C	YOR268C	chrXV	825534	825932	-	HH	453	48	399	45774	23249	69023	NA	NA	NA	NA	NA	NA	0.037037037	0.965824491	NA	NA	NA	NA	NA	NA	0.223649663	11	NA	NA	2.908167626	0.079156786	0.096744134	NA	NA	NA	Lethal	NA	1.01012	0.99998	NA	NA	204.4	N	NA	3	0.006622517	4	375	56	NA	NA	185	-461	NA	NA	265359	0.24758	0.045977011	0.008075993	0.000281318	0.000545388	0.000301967	1	NA	0.057788945	23
YGL051W	MST27;DUP2	chrVII	403687	404391	+	HT	385	25	705	22485	6671	29156	0	NO	TFIID	NA	NA	NA	NA	NA	NA	NA	NA	NA	NA	NA	2.278654138	17	16.548	0	2.250086742	1.051546084	0.455737635	NA	NA	NA	Lethal	NA	1.00501	1.01478	35	NA	165.4	Y	NA	2	0.005194805	4	11	152	NA	NA	199	-227	NO	OPN	403687	0.18376	0.005747126	NA	NA	NA	0.000234352	1	NA	0.032670455	23
YOR387C	YOR387C	chrXV	1069621	1070241	-	HT	1552	33	621	29847	12437	42284	2	YES	TFIID	NA	NA	NA	NA	NA	G+E	40.52592	0	6.994266	2.968444	0.008544331	0.470214286	14	NA	NA	2.525937263	0.082669759	0.113828438	NA	NA	NA	NA	NA	NA	NA	NA	NA	177.2	NA	-667	10	0.006443299	4	85	108	42	87	193	10	NO	OPN	21050	0.75279	NA	0.00018169	0.000162603	7.93E-05	5.75E-05	3	NA	0.037903226	23.5
YOR031W	CRS5	chrXV	389213	389422	+	HT	529	24	27	23811	9642	33453	1	YES	SAGA	NA	NA	NA	NA	NA	G+E	40.52592	0	6.994266	2.968444	0.008544331	0.206882309	17	4.826	2.90E-05	7.410789623	0.044643757	0.028511225	NA	NA	NA	Lethal	NA	1.0089	NA	NA	31	357.9	N	NA	3	0.005671078	4	35	220	NA	NA	255	-40	YES	DPN	389213	2.27	0.063218391	NA	NA	NA	0.00026424	3	NA	0.112440191	23.5
YPL201C	YIG1	chrXVI	169770	171155	-	HH	329	32	1386	45648	20329	65977	1	YES	NA	NA	NA	NA	-0.997798569	0.023914522	NA	NA	NA	NA	NA	NA	0.113131177	15	NA	NA	3.341254658	0.135550884	0.110189852	NA	NA	NA	Lethal	NA	1.00935	0.98458	NA	NA	135.4	N	151	2	0.006079027	4	100	52	123	51	211	-288	UNCLEAR	UNCLEAR	169770	2.7132	0.048850575	0.000105989	2.42E-05	1.28E-05	2.61E-05	1	NA	0.01732852	24
YBR018C	GAL7	chrII	274427	275527	-	HT	726	32	1101	40608	14848	55456	1	YES	NA	NA	NA	NA	NA	1	NA	NA	NA	NA	NA	NA	0.976849451	14	NA	NA	3.927950612	1.003367939	0.25501404	NA	NA	NA	Lethal	NA	1.02617	NA	NA	67	212.2	N	NA	5	0.006887052	4	122	59	NA	NA	163	-271	NO	OPN	274427	1.9884	0.077586207	9.05E-05	8.63E-05	0.000350199	0.000292195	2	NA	0.021818182	24
YNL270C	ALP1	chrXIV	135940	137661	-	HH	38	33	1722	37041	14728	51769	0	NO	TFIID	TATA-less	1	TAF1-enriched	-0.653561517	0.096895769	NA	NA	NA	NA	NA	NA	0.329649906	7	NA	NA	4.007725415	0.076838401	0.069165768	NA	NA	NA	Lethal	NA	1.01185	NA	42	8	125.8	Y	-154	1	0.026315789	3	173	5	149	30	340	-259	YES	UNCLEAR	135940	0.66814	0.068965517	0.000192125	0.00015324	0.000205583	0.001831654	2	NA	0.013945381	24
YDL024C	DIA3	chrIV	408451	409857	-	HH	1968	35	1407	50205	19047	69252	0	NO	NA	NA	NA	NA	NA	NA	NA	NA	NA	NA	NA	NA	0.610954091	11	NA	NA	4.151394369	0.286056641	0.128834455	NA	NA	NA	Lethal	NA	1.05364	NA	NA	2	136.4	Y	NA	7	0.003556911	3	142	28	NA	NA	183	-274	NO	OPN	408451	2.8386	0.025862069	NA	NA	NA	0.000154623	3	NA	0.017069701	24
YOL132W	GAS4	chrXV	71300	72715	+	HT	610	30	1416	34032	15945	49977	0	NO	NA	NA	NA	NA	-2.331428571	0.000979923	NA	NA	NA	NA	NA	NA	0.107891667	4	NA	NA	3.043321664	0.078150183	0.091858033	NA	NA	NA	Lethal	NA	1.00776	1.01974	NA	NA	169.5	Y	NA	3	0.004918033	4	18	215	NA	NA	233	-57	YES	DPN	71300	0.39915	0.094827586	8.22E-05	3.26E-05	7.59E-05	4.45E-05	3	NA	0.017314488	24.5
YOR351C	MEK1;MRE4	chrXV	995018	996511	-	HH	702	54	1494	55767	32535	88302	1	YES	TFIID	NA	NA	NA	-3.066666667	0.001109283	NA	NA	NA	NA	NA	NA	0.44436572	12	NA	NA	2.205826211	0.119804615	0.156915369	NA	NA	NA	Lethal	NA	0.99876	NA	130	NA	162	Y	NA	4	0.005698006	3	115	26	NA	NA	196	-101	NO	OPN	94780	0.26396	0.020114943	5.01E-05	4.02E-05	6.91E-05	1.70E-05	2	NA	0.016409913	24.5
YHR136C	SPL2	chrVIII	374654	375100	-	HH	609	142	447	143883	62343	206226	3	YES	TFIID	TATA-containing	0	TAF1-depleted	-4.028301887	0.017352149	G+E	40.52592	0	6.994266	2.968444	0.008544331	0.87183319	16	NA	NA	9.045565878	0.039276418	0.021909385	764	21.17	5.666	Lethal	NA	1.03927	NA	NA	1	121.5	N	92	2	0.003284072	3	29	134	146	63	464	-209	YES	UNCLEAR	187543	0.61071	0.031609195	0.015982424	5.47E-05	0.000480532	0.0003942	1	NA	0.054932735	24.5
YER044C-A	MEI4	chrV	238460	239774	-	HT	258	25	1227	29055	13015	42070	0	NO	TFIID	NA	NA	NA	-1.030769231	0.050986654	NA	NA	NA	NA	NA	NA	0.171745	11	NA	NA	3.313065034	0.171771971	0.125096797	NA	NA	NA	Lethal	NA	1.02943	NA	NA	NA	124.1	N	-6	2	0.007751938	4	152	10	158	4	184	-85	NO	OPN	238460	0.34473	0.025862069	NA	NA	NA	0.000315659	1	NA	0.018645358	24.5
YPL277C	YPL277C	chrXVI	15405	16868	-	HH	6070	29	1464	26508	11921	38429	0	NO	TFIID	NA	NA	NA	NA	NA	G+E	40.52592	0	6.994266	2.968444	0.008544331	0.725820876	17	3.687	0.000754	5.285482683	0.216096793	0.087950742	NA	NA	NA	Lethal	NA	NA	NA	NA	NA	147.3	Y	NA	35	0.005766063	3	158	36	NA	NA	278	-111	YES	DPN	15405	0.47782	NA	NA	NA	NA	NA	3	NA	0.016746411	24.5
YDR461C-A	YDR461C-A	chrIV	1385524	1385766	-	HH	307	0	243	0	0	0	NA	NA	NA	TATA-less	2	TAF1-enriched	0.607142857	0.392084113	NA	NA	NA	NA	NA	NA	NA	NA	NA	NA	7.739590816	0.073989928	0.035145385	NA	NA	NA	NA	NA	NA	NA	NA	NA	98.1	NA	-76	2	0.006514658	4	17	119	93	43	166	-194	NO	OPN	146167	NA	NA	7.84E-05	2.85E-05	0.000102804	NA	NA	NA	0.103305785	25
YMR105W-A	YMR105W-A	chrXIII	478064	478258	+	HH	458	1	195	0	0	0	NA	NA	NA	NA	NA	NA	NA	NA	NA	NA	NA	NA	NA	NA	NA	NA	NA	NA	NA	NA	NA	NA	NA	NA	Lethal	NA	NA	NA	NA	NA	136	N	NA	0	0	0	492	1007	NA	NA	NA	NA	NA	NA	446173	NA	NA	4.52E-05	6.14E-05	0.000169011	NA	NA	NA	0.128865979	25
YHL050C	YHL050C	chrVIII	445	3311	-	HT	415	49	2094	45072	17579	62651	0	NO	TFIID	NA	NA	NA	NA	NA	G+E	40.52592	0	6.994266	2.968444	0.008544331	0.953011618	17	14.203	0	2.370031989	1.492323062	0.515438931	NA	NA	NA	NA	NA	NA	NA	NA	NA	110.1	NA	-39	2	0.004819277	3	116	25	14	241	255	-100	YES	DPN	445	0.35773	NA	0.000136671	0.000388035	0.000224421	0.000130228	1	NA	0.008722959	25
YLR031W	YLR031W	chrXII	204225	204785	+	HT	144	19	561	16818	8342	25160	0	NO	TFIID	NA	NA	NA	-0.585253456	0.417178997	NA	NA	NA	NA	NA	NA	0.058669265	14	NA	NA	4.952298798	0.289409048	0.108629858	NA	NA	NA	Lethal	NA	1.0101	0.9958	NA	NA	161.9	N	NA	1	0.006944444	3	118	115	NA	NA	212	-385	UNCLEAR	UNCLEAR	204225	0.57174	0.086206897	7.00E-05	0.000172477	0.000223767	8.29E-05	3	NA	0.045535714	25.5
YLL042C	ATG10;APG10	chrXII	52087	52590	-	HT	541	16	504	18993	7593	26586	0	NO	TFIID	NA	NA	NA	-0.385185185	0.525608651	NA	NA	NA	NA	NA	NA	0.534524394	15	NA	NA	4.939043549	0.168166396	0.083028416	NA	NA	NA	Lethal	NA	1.019	NA	NA	2	355.5	N	-49	3	0.005545287	4	28	192	77	143	220	-47	UNCLEAR	UNCLEAR	52087	0.30132	0.037356322	NA	NA	NA	0.000197828	1	NA	0.050695825	25.5
YPL279C	YPL279C	chrXVI	13228	14355	-	HT	698	59	1128	53670	21452	75122	0	NO	TFIID	TATA-less	1	TAF1-depleted	NA	NA	NA	NA	NA	NA	NA	NA	1.495579653	16	NA	NA	3.207741525	0.211313949	0.143306113	NA	NA	NA	NA	NA	NA	NA	NA	NA	133	NA	-39	5	0.007163324	4	161	2	37	119	156	-77	NO	OPN	13228	0.26874	NA	4.96E-05	8.75E-05	3.57E-05	NA	3	NA	0.023070098	26
YNL128W	TEP1	chrXIV	382359	383663	+	HT	157	26	1305	28695	15918	44613	0	NO	TFIID	NA	NA	NA	-1.255050505	0.028711535	NA	NA	NA	NA	NA	NA	0.137664008	14	NA	NA	4.275003357	0.105480266	0.075971228	NA	NA	NA	Lethal	NA	1.00417	NA	23	NA	210.5	N	NA	1	0.006369427	4	134	66	NA	NA	177	-299	NO	OPN	382359	0.28634	0.077586207	8.16E-05	0.000162336	3.74E-05	NA	2	NA	0.01993865	26
YBR285W	YBR285W;YBR2023	chrII	773922	774356	+	HT	290	29	435	36369	18291	54660	1	YES	NA	NA	NA	NA	-0.644736842	0.497774906	NA	NA	NA	NA	NA	NA	3.558498889	10	NA	NA	6.286457093	0.123662436	0.055938774	NA	NA	NA	Lethal	NA	0	0.98744	NA	6	160	N	-183	1	0.003448276	4	33	172	11	164	205	-42	NO	OPN	38828	1.8869	0.126436782	0.000120496	0.000229865	0.000433612	7.79E-06	2	NA	0.059907834	26
YGL089C	MF(ALPHA)2;MF-ALPHA-2;MFAL2	chrVII	344791	345153	-	HT	1253	61	363	67179	34351	101530	1	YES	SAGA/TFIID	NA	NA	NA	0.3125	0.585778391	NA	NA	NA	NA	NA	NA	1.037622222	10	NA	NA	2.776482416	0.830550839	0.32823749	NA	NA	NA	Lethal	NA	1.03816	NA	NA	NA	172.5	Y	NA	6	0.004788508	4	131	42	NA	NA	186	-117	NO	OPN	344791	0.14677	0.034482759	NA	NA	NA	0.000183718	1	NA	0.071823204	26
YGR066C	YGR066C	chrVII	620921	621799	-	HT	573	36	879	40047	22132	62179	1	YES	TFIID	NA	NA	NA	-1.082251082	0.096187966	NA	NA	NA	NA	NA	NA	0.209795238	7	NA	NA	5.582507538	0.294691952	0.09724221	NA	NA	NA	Lethal	NA	1.05374	1.01496	NA	NA	102	Y	NA	3	0.005235602	4	32	117	NA	NA	181	-192	NO	OPN	469141	1.7349	0.014367816	NA	NA	NA	9.02E-06	3	NA	0.029612756	26
YLR385C	SWC7;AWS1	chrXII	892992	893390	-	HH	238	21	399	26121	9980	36101	0	NO	SAGA/TFIID	NA	NA	NA	0.020979021	0.967792469	NA	NA	NA	NA	NA	NA	2.216880999	16	NA	NA	5.515398093	0.038284386	0.035475945	NA	NA	NA	Lethal	NA	1.02455	0.99607	NA	NA	320.1	N	-38	1	0.004201681	4	142	9	29	222	251	-84	YES	DPN	184787	0.57807	0.014367816	3.09E-05	2.71E-05	2.65E-05	0.000117608	1	NA	0.066582915	26.5
YKL037W	AIM26	chrXI	369365	369721	+	HT	248	20	357	28830	9263	38093	NA	NA	TFIID	NA	NA	NA	NA	NA	NA	NA	NA	NA	NA	NA	0.070199469	14	NA	NA	3.282000812	0.073635248	0.082680709	NA	NA	NA	Lethal	NA	0.96062	1.01301	NA	NA	293.4	N	NA	0	0	0	308	746	NA	NA	NA	NA	NA	NA	297095	0.36095	0.025862069	0.00060722	5.14E-05	5.25E-05	4.12E-05	1	NA	0.074438202	26.5
YCL026C-B	HBN1	chrIII	73405	73986	-	HT	718	10	582	10932	2743	13675	NA	NA	NA	NA	NA	NA	0.459459459	0.274174247	NA	NA	NA	NA	NA	NA	NA	NA	NA	NA	7.167285902	0.442893429	0.092852775	NA	NA	NA	Lethal	NA	NA	NA	NA	18	162.9	Y	-99	4	0.005571031	3	126	41	58	217	275	-116	YES	DPN	73405	NA	NA	5.13E-05	0.000136072	6.92E-05	NA	NA	NA	0.045611015	26.5
YOR390W	YOR390W	chrXV	1076784	1077911	+	HT	697	63	1128	64914	22812	87726	0	NO	TFIID	TATA-less	1	TAF1-depleted	NA	1	NA	NA	NA	NA	NA	NA	0.242637689	16	NA	NA	3.858015466	0.421276473	0.168236273	NA	NA	NA	NA	NA	NA	NA	40	NA	155.5	NA	-47	5	0.007173601	4	164	4	43	113	156	-79	NO	OPN	13380	0.25369	NA	7.80E-05	2.03E-05	1.90E-05	3.54E-05	3	NA	0.023957409	27
YLR010C	TEN1	chrXII	167320	167802	-	HH	1301	17	483	11913	3692	15605	0	NO	TFIID	TATA-less	1	TAF1-enriched	-1.265625	0.123683925	G+E	40.52592	0	6.994266	2.968444	0.008544331	0.084622038	17	1.664	0.105415	5.873907897	0.047091687	0.036944092	NA	NA	NA	Essential	Essential	0	0.97146	NA	15	324.8	N	-234	7	0.005380477	4	14	210	24	115	224	-61	UNCLEAR	UNCLEAR	167320	0.69031	0.043103448	4.00E-05	2.22E-05	2.69E-05	3.94E-05	2	NA	0.056016598	27
YBR196C-A	YBR196C-A	chrII	614024	614173	-	HT	353	6	150	6483	2187	8670	NA	NA	NA	NA	NA	NA	NA	NA	NA	NA	NA	NA	NA	NA	NA	NA	NA	NA	5.893406669	0.123083313	0.059529629	NA	NA	NA	Lethal	NA	NA	NA	NA	NA	152.2	N	NA	1	0.002832861	2	280	291	NA	NA	169	-366	NO	OPN	199011	NA	NA	NA	NA	NA	NA	NA	NA	0.181208054	27
YBR240C	THI2;PHO6	chrII	700490	701842	-	HT	747	30	1353	38007	16562	54569	0	NO	SAGA/TFIID	NA	NA	NA	-0.540935673	0.239330333	NA	NA	NA	NA	NA	NA	1.46353308	14	NA	NA	5.396724018	0.128293974	0.066370168	NA	NA	NA	Lethal	NA	1.03508	NA	NA	NA	135.6	N	NA	3	0.004016064	3	52	118	NA	NA	170	-23	NO	OPN	111342	0.40658	0.045977011	NA	NA	NA	0.000135255	1	NA	0.019970414	27
YCR020C	PET18;HIT2	chrIII	154012	154659	-	HT	171	25	648	27690	11107	38797	1	YES	TFIID	NA	NA	NA	-4.050505051	0.004081156	NA	NA	NA	NA	NA	NA	1.734926158	17	7.902	1.00E-06	6.568129729	0.120108435	0.052764889	NA	NA	NA	Lethal	NA	1.02843	NA	NA	1	293.5	N	NA	1	0.005847953	3	137	39	NA	NA	196	-114	NO	OPN	154012	0.29387	0.031609195	0.000147246	2.78E-05	4.45E-05	2.28E-05	2	NA	0.042503864	27.5
YLR329W	REC102	chrXII	786442	787333	+	HT	324	24	795	19719	12369	32088	0	NO	NA	NA	NA	NA	-0.042735043	0.941073986	NA	NA	NA	NA	NA	NA	0.22673	5	NA	NA	3.40813634	0.364188066	0.17707037	NA	NA	NA	Lethal	NA	1.04763	NA	32	NA	362.7	N	NA	2	0.00617284	4	136	46	NA	NA	197	-284	NO	OPN	290844	0.29599	0	9.53E-05	5.47E-05	0.000132651	0.000101342	3	NA	0.030864198	27.5
YFR026C	ULI1	chrVI	205748	206257	-	HH	1195	32	510	39099	13643	52742	0	NO	TFIID	NA	NA	NA	NA	NA	NA	NA	NA	NA	NA	NA	1.23875	5	NA	NA	5.248795521	0.137740233	0.070708358	NA	NA	NA	Lethal	NA	0.99744	1.02673	NA	23	111.4	N	-984	6	0.005020921	3	125	84	53	185	315	-159	YES	UNCLEAR	63904	0.58255	0.123563218	7.39E-05	5.23E-05	0.000205112	0.000132648	1	NA	0.055009823	28
YNL086W	SNN1	chrXIV	466334	466642	+	HT	387	12	309	12276	4930	17206	0	NO	TFIID	TATA-less	2	TAF1-enriched	-2.214285714	0.059850962	G+E	40.52592	0	6.994266	2.968444	0.008544331	0.074278458	17	1.862	0.058294	5.878349116	0.058213029	0.041044477	NA	NA	NA	Lethal	NA	1.0155	1.03319	119	49	154.4	N	-138	2	0.005167959	3	110	37	101	130	231	-112	YES	DPN	317691	0.18576	0.068965517	0.000213898	5.81E-05	5.93E-05	0.000201233	3	NA	0.090909091	28
YDL218W	YDL218W	chrIV	66493	67446	+	HT	728	32	954	35448	14271	49719	1	YES	TFIID	NA	NA	NA	-1.1775	0.078336983	G+E	40.52592	0	6.994266	2.968444	0.008544331	0.522446474	13	NA	NA	4.471388661	0.260416267	0.114127849	NA	NA	NA	Lethal	NA	1.01011	1.01079	NA	2	276.3	N	NA	4	0.005494505	4	147	3	NA	NA	246	-398	YES	UNCLEAR	66493	0.84479	0.094827586	0.00012566	8.40E-05	0.000100553	3.08E-05	1	NA	0.029380902	28
YDR403W	DIT1	chrIV	1274602	1276212	+	HH	899	43	1611	48441	24362	72803	1	YES	TFIID	NA	NA	NA	-0.857440166	0.093279447	NA	NA	NA	NA	NA	NA	0.271536667	6	NA	NA	4.229651067	0.106421693	0.077127729	NA	NA	NA	Lethal	NA	0.9998	NA	NA	1	118.7	N	NA	4	0.004449388	4	67	115	NA	NA	182	-8	NO	OPN	255721	0.33989	0.114942529	0.000131301	6.99E-05	0.000259701	0.000153902	2	NA	0.017701863	28.5
YOR348C	PUT4	chrXV	986899	988782	-	HH	1007	57	1884	60738	25389	86127	1	YES	NA	NA	NA	NA	-1.86977887	0.006148149	NA	NA	NA	NA	NA	NA	1.308958604	16	NA	NA	7.027667032	0.478956009	0.098477414	NA	NA	NA	Lethal	NA	1.00973	NA	37	2	143.2	Y	NA	2	0.001986097	1	1701	96	NA	NA	NA	NA	NA	NA	102509	1.0734	0.014367816	0.00017767	0.000157653	0.000127251	0.000439943	1	NA	0.015135422	28.5
YCR098C	GIT1	chrIII	297049	298605	-	HT	2227	38	1557	38409	20164	58573	1	YES	NA	NA	NA	NA	NA	NA	G+E	40.52592	0	6.994266	2.968444	0.008544331	1.294877222	14	NA	NA	9.029954131	0.243539683	0.054651152	NA	NA	NA	Lethal	NA	0.978	NA	NA	21	186.5	N	26	13	0.005837449	5	88	98	62	124	186	13	NO	OPN	18015	1.0015	0.017241379	0.00011693	0.000176989	0.005622609	5.25E-05	3	NA	0.018316195	28.5
YJL038C	LOH1	chrX	375115	375774	-	HH	888	56	660	64671	36726	101397	2	YES	SAGA/TFIID	NA	NA	NA	NA	NA	NA	NA	NA	NA	NA	NA	0.445220238	7	NA	NA	2.90257575	0.148203818	0.132631333	NA	NA	NA	Lethal	NA	1.03341	0.98615	NA	1	396.6	Y	-319	4	0.004504505	4	11	146	22	256	278	-372	YES	UNCLEAR	369977	0.25831	0.040229885	NA	NA	NA	0.001812615	2	NA	0.043247344	28.5
YOR237W	HES1;OSH5	chrXV	781994	783298	+	HT	453	39	1305	45123	20066	65189	0	NO	SAGA/TFIID	NA	NA	NA	-2.802631579	0.001358014	NA	NA	NA	NA	NA	NA	1.033965777	15	NA	NA	3.687526171	0.133777401	0.099187345	NA	NA	NA	Lethal	NA	1.05526	NA	45	NA	181.7	Y	-175	2	0.004415011	4	4	176	179	1	180	-71	NO	OPN	307993	0.4471	0.017241379	NA	NA	NA	0.000511539	1	NA	0.021855828	28.5
YHL022C	SPO11	chrVIII	62961	64157	-	HT	305	30	1197	34428	19546	53974	0	NO	TFIID	NA	NA	NA	-1.844761905	0.001589123	NA	NA	NA	NA	NA	NA	0.082642415	16	NA	NA	3.171042811	0.1423077	0.118963051	NA	NA	NA	Lethal	NA	1.02005	NA	NA	NA	104.7	N	NA	2	0.006557377	5	91	55	NA	NA	211	-130	UNCLEAR	UNCLEAR	62961	0.68374	0.074712644	8.16E-05	6.39E-05	9.50E-05	0.000210619	1	NA	0.024247492	29
YDR040C	ENA1;HOR6;PMR2;PMR2A	chrIV	535192	538467	-	HH	1336	49	3276	51603	21565	73168	0	NO	TFIID	NA	NA	NA	NA	NA	G+E	40.52592	0	6.994266	2.968444	0.008544331	2.901670271	17	8.922	0	4.705929812	1.588424946	0.267816854	56.5	NA	NA	NA	NA	NA	NA	NA	NA	133.1	NA	-445	3	0.002245509	3	96	71	194	809	180	-146	NO	OPN	535192	0.39414	NA	2.72E-05	1.80E-05	1.94E-05	1.94E-05	2	NA	0.009007634	29.5
YGR035W-A	YGR035W-A	chrVII	557565	557786	+	HH	143	5	222	4425	2454	6879	NA	NA	NA	NA	NA	NA	NA	0.010822202	NA	NA	NA	NA	NA	NA	NA	NA	NA	NA	NA	NA	NA	NA	NA	NA	Lethal	NA	NA	NA	NA	NA	125.8	N	NA	0	0	2	493	179	NA	NA	328	-254	YES	UNCLEAR	533154	NA	NA	0.000129157	2.53E-05	0.000201146	NA	NA	NA	0.133484163	29.5
YLR125W	YLR125W;L3101	chrXII	393484	393894	+	HH	3214	27	411	24156	11739	35895	0	NO	TFIID	TATA-less	2	TAF1-enriched	-0.23015873	0.713959568	NA	NA	NA	NA	NA	NA	0.252965268	17	2.187	0.039517	5.555827449	0.051387493	0.040801861	NA	NA	NA	Lethal	NA	1.0186	NA	NA	9	146.5	N	NA	17	0.005289359	4	156	13	NA	NA	198	-88	NO	OPN	393484	0.2723	0	0.000224569	3.92E-05	5.41E-05	NA	3	NA	0.07195122	29.5
YIL014C-A	YIL014C-A	chrIX	325212	325526	-	HH	577	17	315	25107	12894	38001	NA	NA	NA	NA	NA	NA	NA	NA	NA	NA	NA	NA	NA	NA	1.24865999	16	NA	NA	4.364026372	2.36352127	0.352283572	NA	NA	NA	NA	NA	NA	NA	NA	NA	116.6	NA	-79	2	0.003466205	2	112	35	44	389	433	-110	YES	DPN	114362	NA	NA	NA	NA	NA	0.000129415	NA	NA	0.093949045	29.5
YLR364W	GRX8	chrXII	854062	854391	+	HT	344	45	330	36870	16057	52927	0	NO	TFIID	TATA-containing	0	TAF1-enriched	-0.339285714	0.717927653	G+E	40.52592	0	6.994266	2.968444	0.008544331	0.426410176	17	3.982	0.000253	7.181471977	0.061106366	0.034421497	NA	NA	NA	Lethal	NA	1.0314	1.02341	NA	57	319.8	N	NA	2	0.005813953	4	121	60	NA	NA	217	-135	UNCLEAR	UNCLEAR	223786	0.55386	0.031609195	NA	NA	NA	8.65E-05	2	NA	0.089665653	29.5
YHR014W	SPO13	chrVIII	132047	132922	+	HH	601	21	876	30744	15834	46578	0	NO	SAGA/TFIID	NA	NA	NA	-2.272727273	0.039612287	G+E	40.52592	0	6.994266	2.968444	0.008544331	0.080080405	15	NA	NA	2.419334218	0.089453297	0.123623862	NA	NA	NA	Lethal	NA	1.00316	NA	NA	NA	93.8	N	NA	3	0.004991681	3	164	10	NA	NA	190	-85	NO	OPN	132047	1.0415	0.034482759	0.000103815	4.19E-05	3.27E-05	1.91E-05	2	NA	0.034285714	30
YHR007C-A	YHR007C-A	chrVIII	122550	122765	-	HT	124	10	216	10323	3637	13960	NA	NA	NA	TATA-less	2	TAF1-depleted	NA	NA	NA	NA	NA	NA	NA	NA	NA	NA	NA	NA	6.735465221	0.079469541	0.041853594	NA	NA	NA	Lethal	NA	NA	NA	NA	1	109.7	N	NA	0	0	3	292	139	NA	NA	257	-214	YES	UNCLEAR	122550	NA	NA	0.000620775	5.12E-05	0.000278662	NA	NA	NA	0.139534884	30
YNL117W	MLS1	chrXIV	406358	408022	+	HH	794	42	1665	56529	25027	81556	1	YES	NA	NA	NA	NA	-4.160606061	0.000413101	NA	NA	NA	NA	NA	NA	0.428942534	9	NA	NA	4.939350074	0.153111448	0.079219852	NA	NA	NA	Lethal	NA	1.03006	NA	NA	2	174.3	Y	NA	4	0.005037783	3	37	117	NA	NA	191	-192	NO	OPN	376311	3.2395	0.045977011	0.028772776	5.98E-05	0.000150494	2.50E-06	2	NA	0.018028846	30
YDR042C	YDR042C;YD6888.04c	chrIV	540601	541203	-	HT	1471	61	603	67089	31532	98621	0	NO	TFIID	NA	NA	NA	-1.12244898	0.1700805	NA	NA	NA	NA	NA	NA	0.200039901	14	NA	NA	3.39854473	0.124777835	0.10393833	NA	NA	NA	Lethal	NA	1.01755	1.01035	NA	3	107.6	N	-75	4	0.002719239	4	28	133	103	58	260	-208	YES	UNCLEAR	540601	0.29788	0.063218391	0.000528143	7.17E-05	0.001343034	2.08E-05	1	NA	0.049833887	30
YLR037C	PAU23;DAN2	chrXII	222685	223059	-	HT	1862	39	375	32139	10040	42179	2	YES	TFIID	NA	NA	NA	NA	NA	NA	NA	NA	NA	NA	NA	0.532851446	17	2.627	0.007859	4.674491096	0.0983962	0.067104992	NA	NA	NA	Lethal	NA	0.99791	0.98746	NA	26	139.3	Y	-197	10	0.005370569	4	118	28	7	185	192	-265	NO	OPN	222685	0.27461	0.140804598	NA	NA	NA	7.98E-05	1	NA	0.080213904	30
YML058W-A	HUG1	chrXIII	158760	158966	+	HH	502	50	207	47199	19081	66280	1	YES	NA	NA	NA	NA	1	0.377343393	NA	NA	NA	NA	NA	NA	2.810079723	17	8.034	1.00E-06	5.12454933	0.378393036	0.120037209	NA	NA	NA	Lethal	NA	NA	NA	NA	4	120.7	N	-43	3	0.005976096	4	46	88	89	45	280	-163	YES	UNCLEAR	158760	NA	NA	NA	NA	NA	0.000363839	NA	NA	0.145631068	30
YFL057C	AAD16	chrVI	14305	14763	-	HT	30	21	459	26178	11144	37322	0	NO	TFIID	NA	NA	NA	NA	NA	NA	NA	NA	NA	NA	NA	0.840256439	17	10.587	0	3.98573692	3.064284607	0.439193516	NA	NA	NA	NA	NA	NA	NA	17	NA	128.3	NA	NA	0	0	4	176	68	NA	NA	195	-326	NO	OPN	14305	1.2571	NA	0.001481143	2.93E-05	0.000162012	0.000174315	3	NA	0.066593886	30.5
YJL089W	SIP4	chrX	265926	268415	+	HH	875	40	2490	44256	18194	62450	1	YES	TFIID	NA	NA	NA	-0.373846154	0.333611428	NA	NA	NA	NA	NA	NA	0.346223333	10	NA	NA	4.355746846	0.068663853	0.060159117	NA	NA	NA	Lethal	NA	1.01375	NA	109	NA	206.6	N	-156	5	0.005714286	5	89	134	22	114	223	14	UNCLEAR	UNCLEAR	265926	2.1917	0.00862069	0.001025191	9.47E-05	0.000174579	4.66E-05	1	NA	0.012253917	30.5
YDR437W	GPI19	chrIV	1337352	1337774	+	HT	399	16	423	15561	4261	19822	0	NO	TFIID	TATA-less	2	TAF1-enriched	-1.357142857	0.309335987	NA	NA	NA	NA	NA	NA	0.114172718	16	NA	NA	5.456771846	0.039689367	0.036509114	NA	NA	NA	Essential	Essential	0	1.01381	NA	13	105.7	N	-59	3	0.007518797	4	134	17	42	100	142	-92	NO	OPN	194159	0.20187	0.077586207	0.000157176	7.34E-05	4.06E-05	4.28E-05	2	NA	0.073459716	31
YDL169C	UGX2	chrIV	158064	158735	-	HH	869	23	672	31644	11492	43136	0	NO	SAGA	NA	NA	NA	-0.788888889	0.212761335	G+E	40.52592	0	6.994266	2.968444	0.008544331	0.514620425	12	NA	NA	6.468647287	0.070529994	0.041055699	NA	NA	NA	Lethal	NA	1.03615	NA	NA	16	228.7	N	NA	5	0.00575374	4	18	249	NA	NA	267	-57	YES	DPN	158064	1.7015	0.07183908	0.000147233	0.000153765	0.000263768	6.50E-05	1	NA	0.046199702	31
YGL183C	MND1	chrVII	156543	157285	-	HH	621	25	660	27141	10189	37330	0	NO	TFIID	NA	NA	NA	-1.0125	0.233820368	NA	NA	NA	NA	NA	NA	0.424231818	11	NA	NA	3.521856736	0.29955422	0.155405375	NA	NA	NA	NA	NA	NA	NA	34	NA	167.5	NA	NA	4	0.006441224	5	64	129	NA	NA	193	-11	NO	OPN	156543	0.34799	NA	NA	NA	NA	2.44E-05	2	NA	0.041778976	31
YIR030C	DCG1	chrIX	412036	412770	-	HT	245	27	735	30969	12693	43662	0	NO	SAGA/TFIID	NA	NA	NA	0.454411765	0.205118961	NA	NA	NA	NA	NA	NA	0.846970455	12	NA	NA	5.182931136	0.226952518	0.091916201	NA	NA	NA	Lethal	NA	1.03678	NA	3	11	217.1	N	-40	1	0.004081633	4	13	145	53	105	227	-220	YES	UNCLEAR	27118	0.73209	0.054597701	0.000187968	3.35E-05	0.000159641	0.000673804	3	NA	0.042915531	31.5
YLR411W	CTR3	chrXII	947253	947978	+	HT	6272	30	726	42414	13407	55821	0	NO	TFIID	NA	NA	NA	-4.890909091	0.010617614	NA	NA	NA	NA	NA	NA	1.123895867	17	1.285	0.252707	8.089199759	0.315851815	0.069476211	NA	NA	NA	NA	NA	NA	NA	NA	NA	219.2	NA	-114	34	0.005420918	4	133	21	93	73	266	-379	YES	UNCLEAR	130199	0.15229	NA	NA	NA	NA	5.24E-05	2	NA	0.043448276	31.5
YOR034C-A	YOR034C-A;NOR002C	chrXV	397426	397668	-	HT	67	0	243	0	0	0	NA	NA	NA	NA	NA	NA	NA	NA	NA	NA	NA	NA	NA	NA	NA	NA	NA	NA	6.427348356	0.018020863	0.020886033	NA	NA	NA	Lethal	NA	NA	NA	NA	3	322.3	N	NA	0	0	4	13	192	NA	NA	205	-62	NO	OPN	397426	NA	NA	1.69E-05	1.50E-05	6.33E-05	NA	NA	NA	0.132231405	32
YHR021W-A	ECM12	chrVIII	149225	149680	+	HH	556	24	456	26181	11867	38048	0	NO	TFIID	TATA-less	2	TAF1-enriched	NA	NA	NA	NA	NA	NA	NA	NA	0.24783269	11	NA	NA	2.441918725	0.145218605	0.156055804	NA	NA	NA	Lethal	NA	1.04882	NA	NA	NA	137.2	N	120	2	0.003597122	3	30	122	94	90	427	-197	YES	UNCLEAR	149225	0.6719	0.017241379	0.000793623	0.000361861	0.000733587	0.000407837	NA	NA	0.07032967	32
YGL194C-A	YGL194C-A	chrVII	139719	139961	-	HT	407	0	243	0	0	0	NA	NA	NA	TATA-less	1	TAF1-enriched	-1.909090909	0.390892062	NA	NA	NA	NA	NA	NA	NA	NA	NA	NA	6.125975262	0.046300211	0.035124993	NA	NA	NA	NA	NA	NA	NA	NA	NA	205.4	NA	-191	2	0.004914005	3	146	17	174	28	236	-294	YES	UNCLEAR	139719	NA	NA	NA	NA	NA	NA	NA	NA	0.132231405	32
YMR018W	YMR018W;YM9711.06	chrXIII	310208	311752	+	HT	1526	20	1545	26220	10602	36822	0	NO	TFIID	NA	NA	NA	0.387818844	0.218096042	NA	NA	NA	NA	NA	NA	1.679184408	11	NA	NA	3.93674216	0.131075277	0.091965179	NA	NA	NA	Lethal	NA	1.0222	0.97906	NA	NA	104.5	Y	NA	7	0.004587156	4	32	224	NA	NA	256	-43	YES	DPN	310208	0.5156	0.043103448	0.000182071	2.87E-05	0.000116657	0.000613227	3	NA	0.021049223	32.5
YLR408C	BLS1	chrXII	933885	934253	-	HT	161	18	369	22767	7561	30328	0	NO	TFIID	NA	NA	NA	-2	0.17748765	NA	NA	NA	NA	NA	NA	0.088854311	17	1.553	0.135333	5.750647546	0.059126324	0.042283769	NA	NA	NA	Lethal	NA	0.99148	1.0133	NA	1	352.5	N	17	0	0	4	67	219	50	236	286	-8	YES	DPN	143924	0.47203	0.043103448	8.50E-05	8.23E-05	2.86E-05	4.59E-05	2	NA	0.088315217	32.5
YJL088W	ARG3	chrX	268799	269815	+	HT	384	59	1017	46935	23281	70216	1	YES	SAGA	TATA-containing	0	TAF1-depleted	-5.583333333	0.00057948	G+E	40.52592	0	6.994266	2.968444	0.008544331	0.173254717	17	2.869	0.003529	8.353253752	0.02580961	0.019232469	NA	NA	NA	Lethal	NA	1.00826	NA	NA	9	166.2	N	-22	1	0.002604167	4	95	153	117	131	265	-228	YES	UNCLEAR	268799	1.8375	0.037356322	NA	NA	NA	0.000243933	1	NA	0.031988189	32.5
YJR161C	COS5	chrX	742848	743999	-	HT	0	24	1152	27030	10108	37138	2	YES	TFIID	NA	NA	NA	NA	NA	G+E	40.52592	0	6.994266	2.968444	0.008544331	1.097580027	16	NA	NA	3.109166472	1.831878579	0.435315736	NA	NA	NA	NA	NA	NA	NA	NA	NA	213.6	NA	-7	0	NA	3	NA	NA	NA	NA	145	-296	NO	OPN	1752	0.96601	NA	NA	NA	NA	0.00033472	2	NA	0.028236316	32.5
YBR180W	DTR1	chrII	589741	591459	+	HH	627	28	1719	26985	13426	40411	0	NO	NA	NA	NA	NA	-0.958261864	0.031951772	NA	NA	NA	NA	NA	NA	0.40949881	7	NA	NA	2.726838842	0.075510766	0.10077318	NA	NA	NA	Lethal	NA	1.0073	NA	31	NA	246.5	Y	NA	4	0.006379585	4	140	35	NA	NA	263	-397	YES	UNCLEAR	221725	0.86378	0.07183908	0.000287293	4.16E-05	0.000160808	4.92E-05	3	NA	0.019208382	33
YHR140W	YHR140W	chrVIII	380572	381291	+	HH	1373	52	720	66189	22487	88676	1	YES	TFIID	NA	NA	NA	-0.956521739	0.178463273	NA	NA	NA	NA	NA	NA	1.851708818	15	NA	NA	5.357624831	0.638718508	0.14917033	NA	NA	NA	Lethal	NA	1.01496	1.02625	28	3	229.6	N	NA	8	0.005826657	5	148	15	NA	NA	152	-240	NO	OPN	181352	1.6448	0.077586207	0.000226217	5.56E-05	0.000339423	0.001575272	2	NA	0.045897079	33
YAR029W	YAR029W;FUN57	chrI	186321	186545	+	HT	725	27	225	35316	23256	58572	0	NO	NA	NA	NA	NA	NA	NA	NA	NA	NA	NA	NA	NA	1.716917828	13	NA	NA	4.601526506	1.034409389	0.221026476	NA	NA	NA	Lethal	NA	1.02254	0.97524	105	5	152.2	N	NA	4	0.005517241	3	155	15	NA	NA	224	-273	UNCLEAR	UNCLEAR	43673	0.31614	0.057471264	0.000311939	6.42E-05	0.000106419	6.26E-05	2	NA	0.147321429	33
YMR040W	YET2	chrXIII	350381	350863	+	HH	859	45	483	50301	20175	70476	0	NO	TFIID	TATA-less	2	TAF1-enriched	-1.676470588	0.151377484	G+E	40.52592	0	6.994266	2.968444	0.008544331	0.420846492	15	NA	NA	6.041258041	0.070982423	0.044100958	NA	NA	NA	Lethal	NA	1.04825	0.959	49	16	117.3	Y	-69	3	0.003492433	2	107	56	13	178	191	-131	NO	OPN	350381	1.4504	0.037356322	3.66E-05	0.000110449	5.98E-05	0.002408858	2	NA	0.06846473	33
YLR281C	YLR281C	chrXII	704493	704960	-	HH	226	45	468	41334	13506	54840	1	YES	TFIID	NA	NA	NA	-0.97037037	0.253481715	NA	NA	NA	NA	NA	NA	0.955856944	9	NA	NA	4.831325924	0.102375918	0.066226617	NA	NA	NA	Lethal	NA	1.0498	1.03004	NA	1	228.4	N	-14	1	0.004424779	4	311	11	3	233	236	-86	YES	DPN	373217	0.30086	0.146551724	8.90E-05	0.000138463	4.02E-05	0.000127277	1	NA	0.070663812	33
YMR001C-A	YMR001C-A	chrXIII	271347	271577	-	HH	616	3	231	3621	1383	5004	NA	NA	NA	NA	NA	NA	NA	NA	NA	NA	NA	NA	NA	NA	NA	NA	NA	NA	5.709829682	0.097605169	0.054715863	NA	NA	NA	Lethal	NA	NA	NA	NA	NA	127	N	NA	3	0.00487013	3	51	284	NA	NA	335	-24	YES	DPN	271347	NA	NA	0.000771934	0.000310337	0.000298414	NA	NA	NA	0.143478261	33
YDL210W	UGA4	chrIV	84270	85985	+	HH	3858	29	1716	40128	17308	57436	2	YES	SAGA	NA	NA	NA	-1.468409586	0.012016353	NA	NA	NA	NA	NA	NA	0.609732386	12	NA	NA	4.112733925	0.205788808	0.110301206	NA	NA	NA	Lethal	NA	1.01647	NA	NA	NA	265.1	Y	NA	22	0.005702436	4	84	116	NA	NA	233	-191	YES	UNCLEAR	84270	1.6547	0.020114943	0.000125328	9.25E-05	8.90E-05	2.10E-05	3	NA	0.019533528	33.5
YHL006C	SHU1	chrVIII	98343	98795	-	HH	424	18	453	21186	8324	29510	0	NO	TFIID	TATA-less	1	TAF1-enriched	-1.3203125	0.130545299	NA	NA	NA	NA	NA	NA	0.196909766	17	1.757	0.085149	5.793225656	0.042126807	0.035428995	NA	NA	NA	Lethal	NA	1.00735	NA	NA	39	105.9	N	-63	2	0.004716981	4	71	94	134	31	287	-169	YES	UNCLEAR	98343	0.22739	0.043103448	8.82E-05	3.20E-05	4.38E-05	0.000181385	1	NA	0.075221239	34
YLR146W-A	YLR146W-A	chrXII	433870	434058	+	HH	145	0	189	0	0	0	NA	NA	NA	NA	NA	NA	-3.666666667	0.256625858	NA	NA	NA	NA	NA	NA	NA	NA	NA	NA	6.674831806	0.068821599	0.03930267	NA	NA	NA	NA	NA	NA	NA	NA	NA	275.7	NA	0	0	0	4	53	164	53	164	217	-22	UNCLEAR	UNCLEAR	433870	NA	NA	2.58E-05	6.67E-05	2.81E-05	NA	NA	NA	0.180851064	34
YPR015C	YPR015C;LPZ14c	chrXVI	590283	591026	-	HT	1306	52	744	52989	32402	85391	1	YES	TFIID	TATA-containing	0	TAF1-enriched	-1.470588235	0.046092641	NA	NA	NA	NA	NA	NA	0.409696474	13	NA	NA	3.775612164	0.071863952	0.071001606	NA	NA	NA	Lethal	NA	1.03649	1.02897	44	4	223.1	Y	-86	6	0.004594181	3	59	134	145	48	388	-209	YES	UNCLEAR	357040	0.83548	0.051724138	0.000149944	0.000208303	6.66E-05	NA	3	NA	0.045760431	34
YKR095W-A	PCC1	chrXI	625864	626205	+	HT	432	2	267	3252	1269	4521	NA	NA	NA	TATA-containing	0	TAF1-enriched	NA	0.000135097	NA	NA	NA	NA	NA	NA	NA	NA	NA	NA	7.083344397	0.019051686	0.019486254	NA	NA	NA	NA	NA	NA	NA	NA	NA	295.1	NA	-10	3	0.006944444	4	92	59	102	49	151	-284	NO	OPN	40611	NA	NA	NA	NA	NA	NA	NA	NA	0.099706745	34
YDR374W-A	YDR374W-A	chrIV	1224757	1225026	+	HH	363	0	270	0	0	0	NA	NA	NA	TATA-less	2	TAF1-enriched	-1.3	0.357892265	NA	NA	NA	NA	NA	NA	NA	NA	NA	NA	6.875241697	0.046532634	0.031375514	NA	NA	NA	NA	NA	NA	NA	NA	NA	117.8	NA	0	2	0.005509642	4	13	108	13	108	188	-321	NO	OPN	306907	NA	NA	7.94E-05	1.79E-05	9.01E-05	NA	NA	NA	0.128252788	34.5
YIL060W	YIL060W	chrIX	246392	246826	+	HH	833	46	435	49023	32812	81835	NA	NA	TFIID	NA	NA	NA	NA	NA	G+E	40.52592	0	6.994266	2.968444	0.008544331	0.752558333	3	NA	NA	2.913911194	0.277734105	0.180858238	NA	NA	NA	Lethal	NA	0.97758	0.98265	NA	NA	122.4	Y	-115	3	0.003601441	3	21	216	136	101	237	-54	YES	DPN	193062	0.71596	0.028735632	0.001331811	2.65E-05	5.89E-05	0.000676936	1	NA	0.079493088	34.5
YER066W	RRT13	chrV	290242	290799	+	HH	3328	19	558	24534	9306	33840	0	NO	TFIID	NA	NA	NA	NA	NA	NA	NA	NA	NA	NA	NA	0.479953793	15	NA	NA	5.393084442	0.034995767	0.034687303	NA	NA	NA	Lethal	NA	1.01495	0.9821	NA	20	214.9	Y	-927	17	0.005108173	4	150	8	48	134	209	-83	UNCLEAR	UNCLEAR	286075	0.32917	0.083333333	4.22E-05	4.63E-05	0.000232089	1.19E-05	3	NA	0.061938959	34.5
YKR104W	YKR104W	chrXI	656836	657756	+	HT	100	18	921	19311	5507	24818	0	NO	NA	NA	NA	NA	NA	NA	NA	NA	NA	NA	NA	NA	1.154944139	15	NA	NA	4.887580645	0.934514073	0.197787566	NA	NA	NA	Lethal	NA	1.03018	1.01259	107	4	299	Y	NA	1	0.01	5	76	99	NA	NA	218	-321	UNCLEAR	UNCLEAR	9060	0.30764	0.040229885	0.000109444	5.67E-05	2.33E-05	2.40E-05	2	NA	0.0375	34.5
YIL024C	YIL024C	chrIX	308602	309171	-	HT	215	18	570	19755	9589	29344	0	NO	TFIID	NA	NA	NA	-14	9.04E-05	G+E	40.52592	0	6.994266	2.968444	0.008544331	0.097764345	17	0.908	0.572016	5.578221375	0.04310207	0.037218024	NA	NA	NA	Lethal	NA	1.02901	0.99158	NA	14	167	N	NA	0	0	4	3	239	NA	NA	242	-72	YES	DPN	130717	0.72914	0.048850575	3.15E-05	5.16E-05	1.83E-05	1.44E-05	1	NA	0.061511424	35
YLR164W	YLR164W	chrXII	493883	494389	+	HH	629	0	507	0	0	0	0	NO	TFIID	TATA-less	1	TAF1-enriched	-1.0625	0.269095543	NA	NA	NA	NA	NA	NA	0.151023156	17	1.293	0.266959	6.126610379	0.034161242	0.030168003	NA	NA	NA	Lethal	NA	1.00035	1.01642	NA	7	276.6	Y	NA	4	0.0063593	3	166	38	NA	NA	175	-113	NO	OPN	493883	1.5059	0.08045977	0.000152092	0.000125201	0.00028329	0.000144825	1	NA	0.06916996	35
YKR005C	YKR005C;YK104	chrXI	448521	450167	-	HT	256	14	1578	15312	7180	22492	0	NO	NA	NA	NA	NA	-0.521296296	0.202885083	NA	NA	NA	NA	NA	NA	0.150232689	10	NA	NA	4.621183288	0.068298361	0.056552518	NA	NA	NA	Lethal	NA	1.02073	1.01014	NA	2	210	N	NA	2	0.0078125	4	140	25	NA	NA	179	-386	NO	OPN	216649	0.38192	0.00862069	5.68E-05	2.92E-05	2.24E-05	6.79E-05	3	NA	0.021567436	35.5
YIL099W	SGA1;SGA	chrIX	178004	179653	+	HH	754	60	1650	66153	38202	104355	0	NO	TFIID	NA	NA	NA	-2.256528418	1.13E-05	NA	NA	NA	NA	NA	NA	0.2592	2	NA	NA	4.690530663	0.187026803	0.092199793	NA	NA	NA	Lethal	NA	1.02073	NA	NA	NA	244.8	N	-61	2	0.00265252	2	208	57	4	497	501	-132	YES	DPN	178004	1.2603	0.051724138	0.000296136	0.000129335	0.000317247	0.000202552	1	NA	0.021528199	35.5
YGL121C	GPG1	chrVII	280777	281157	-	HT	477	37	381	42351	15775	58126	3	YES	SAGA	NA	NA	NA	-1.4	0.393595772	G+E	40.52592	0	6.994266	2.968444	0.008544331	0.847838447	12	NA	NA	6.8736624	0.206021899	0.066034135	NA	NA	NA	Lethal	NA	1.0257	1.01564	NA	32	114.2	N	-126	2	0.004192872	4	2	163	128	37	218	-238	UNCLEAR	UNCLEAR	280777	2.6849	0.040229885	NA	NA	NA	0.001202981	2	NA	0.093421053	35.5
YMR069W	NAT4	chrXIII	407709	408566	+	HT	125	21	858	17832	6616	24448	0	NO	SAGA/TFIID	TATA-less	2	TAF1-depleted	-0.498951782	0.269776325	NA	NA	NA	NA	NA	NA	0.400606428	13	NA	NA	3.930780985	0.090580555	0.076566473	45.5	NA	NA	Lethal	NA	1.0133	1.0385	158	NA	123.2	N	92	0	0	4	91	220	150	1	311	16	YES	DPN	407709	0.20323	0.066091954	2.73E-05	0.000122134	0.000131416	0.000207325	1	NA	0.042007001	36
YCR063W	BUD31;CWC14	chrIII	228318	228791	+	HT	860	30	474	29379	12184	41563	0	NO	TFIID	TATA-less	2	TAF1-enriched	-1	0.429914355	NA	NA	NA	NA	NA	NA	1.864838091	15	NA	NA	5.334852974	0.061839267	0.046613285	186.5	19.7	-0.403	Lethal	NA	0.7125	0.98185	NA	16	216	N	-38	4	0.004651163	4	11	152	49	114	206	-394	UNCLEAR	UNCLEAR	87829	0.35753	0.103448276	NA	NA	NA	4.34E-05	1	NA	0.076109937	36
YKL055C	OAR1	chrXI	335321	336157	-	HT	380	22	837	30297	16445	46742	0	NO	TFIID	TATA-containing	0	TAF1-enriched	-0.754716981	0.17365249	G+E	40.52592	0	6.994266	2.968444	0.008544331	0.275221173	14	NA	NA	5.14406787	0.037276263	0.037532673	NA	NA	NA	Lethal	NA	0.72067	NA	144	2	291	N	-28	2	0.005263158	2	168	66	196	38	162	-141	NO	OPN	330659	0.49459	0.048850575	NA	NA	NA	3.91E-05	2	NA	0.043062201	36
YNL196C	SLZ1	chrXIV	270275	271171	-	HT	352	17	897	20085	7181	27266	1	YES	TFIID	NA	NA	NA	-0.847222222	0.186902159	NA	NA	NA	NA	NA	NA	NA	NA	NA	NA	2.805033946	0.078877937	0.100124336	NA	NA	NA	Lethal	NA	1.01422	NA	NA	NA	182.1	N	NA	2	0.005681818	4	120	56	NA	NA	176	-131	NO	OPN	270275	0.58287	0.011494253	0.000160692	4.47E-05	7.14E-05	0.004638616	2	NA	0.040736607	36.5
YOR302W	YOR302W	chrXV	882765	882842	+	HT	493	47	78	46722	17162	63884	3	YES	SAGA	TATA-less	1	TAF1-depleted	NA	NA	NA	NA	NA	NA	NA	NA	0.637923567	17	1.176	0.330953	10.60293162	0.103882813	0.030398062	228.5	23.225	3.852	Lethal	NA	0.97738	1.00911	NA	3	197.6	N	-96	3	0.006085193	3	123	59	37	143	239	-314	YES	UNCLEAR	208449	0.58544	0.086206897	0.00283254	0.000109027	0.005121409	3.21E-05	1	NA	0.474025974	36.5
YPL264C	YPL264C	chrXVI	43283	44344	-	HT	207	19	1062	21735	7060	28795	0	NO	TFIID	NA	NA	NA	-0.843434343	0.326220219	NA	NA	NA	NA	NA	NA	0.293152677	14	NA	NA	6.28334817	0.039864997	0.031776404	NA	NA	NA	Lethal	NA	1.03476	0.97967	21	3	121.9	Y	NA	1	0.004830918	5	46	84	NA	NA	155	-159	NO	OPN	43283	0.37063	0.048850575	NA	NA	NA	0.00045561	2	NA	0.034401508	36.5
YIR028W	DAL4	chrIX	408468	410375	+	HH	826	34	1908	47679	19131	66810	1	YES	SAGA/TFIID	NA	NA	NA	-1.775119617	0.016508019	G+E	40.52592	0	6.994266	2.968444	0.008544331	0.093930887	14	NA	NA	4.172327628	0.145041606	0.091278374	NA	NA	NA	Lethal	NA	0.99448	NA	NA	NA	203.1	Y	NA	4	0.004842615	4	67	84	NA	NA	281	-337	YES	UNCLEAR	29513	1.6025	0.143678161	9.51E-05	4.69E-05	0.00018659	NA	3	NA	0.019402202	37
YLR377C	FBP1	chrXII	873746	874792	-	HT	944	34	1047	42636	23657	66293	1	YES	TFIID	NA	NA	NA	-2.04	0.288706623	NA	NA	NA	NA	NA	NA	1.532170556	14	NA	NA	3.492139123	0.133693636	0.104704134	NA	NA	NA	Lethal	NA	1.0042	NA	NA	NA	250	N	NA	3	0.003177966	3	33	141	NA	NA	174	-42	NO	OPN	203385	3.4493	0.048850575	0.000142836	7.74E-05	0.000249245	0.000445683	1	NA	0.035372849	37
YER187W	YER187W	chrV	566230	566655	+	HH	3605	19	426	18270	7605	25875	0	NO	TFIID	NA	NA	NA	NA	NA	G+E	40.52592	0	6.994266	2.968444	0.008544331	1.182998127	16	NA	NA	5.55075779	1.522509082	0.222293963	NA	NA	NA	Lethal	NA	1.0004	1.00829	NA	3	177.1	N	-702	19	0.005270458	3	119	195	207	2	172	-270	NO	OPN	10219	0.42936	0.043103448	NA	NA	NA	NA	1	NA	0.087058824	37
YPR002W	PDH1	chrXVI	558385	559935	+	HT	548	63	1551	65685	30023	95708	1	YES	SAGA	NA	NA	NA	-1.728862974	0.010916523	NA	NA	NA	NA	NA	NA	1.022310577	13	NA	NA	6.278091784	0.169604535	0.065598071	NA	NA	NA	Lethal	NA	1.02993	NA	NA	8	213	N	-106	3	0.005474453	5	77	91	15	154	169	-166	NO	OPN	388131	2.0572	0.002873563	0.001031152	2.46E-05	0.000133806	0.000340814	3	NA	0.024193548	37.5
YBR047W	FMP23	chrII	331833	332360	+	HH	322	35	528	40683	17605	58288	0	NO	NA	NA	NA	NA	-1.12987013	0.299856521	NA	NA	NA	NA	NA	NA	0.171412252	17	1.085	0.402091	6.279547313	0.15607237	0.062912171	NA	NA	NA	Lethal	NA	1.04045	0.99226	NA	9	173.6	N	-53	2	0.00621118	3	143	41	12	251	263	-116	YES	DPN	331833	1.0173	0.07183908	0.000154991	5.72E-05	3.63E-05	8.64E-05	1	NA	0.071157495	37.5
YDL085W	NDE2;NDH2	chrIV	303211	304848	+	HH	541	37	1638	43851	17772	61623	1	YES	TFIID	NA	NA	NA	-1.490118577	0.046542787	NA	NA	NA	NA	NA	NA	0.193985395	12	NA	NA	4.912238497	0.219231872	0.095317447	NA	NA	NA	Lethal	NA	1.02492	1.00324	NA	5	223.2	Y	NA	3	0.005545287	3	113	95	NA	NA	247	-330	YES	UNCLEAR	303211	1.8992	0.08045977	0.000172915	7.35E-05	0.000801765	2.00E-05	1	NA	0.022907758	37.5
YHR015W	MIP6	chrVIII	134554	136533	+	HT	1632	25	1980	32427	12022	44449	0	NO	TFIID	NA	NA	NA	-1.087542088	0.022369757	NA	NA	NA	NA	NA	NA	0.317830622	17	2.469	0.01091	3.689458608	0.106595155	0.088492424	NA	NA	NA	Lethal	NA	1.01173	NA	NA	NA	73	Y	-22	9	0.005514706	4	15	223	37	201	238	-60	YES	DPN	134554	0.3479	0.034482759	0.000139944	7.62E-05	7.14E-05	3.87E-05	1	NA	0.018948964	37.5
YNL336W	COS1	chrXIV	8330	9475	+	HH	2232	58	1146	54831	26543	81374	2	YES	TFIID	NA	NA	NA	NA	NA	G+E	40.52592	0	6.994266	2.968444	0.008544331	2.428996708	17	40.424	0	2.792406344	1.721722256	0.46989728	197.5	21.26	1.204	Lethal	NA	1.02697	NA	NA	NA	104.2	Y	-7	11	0.004928315	5	71	76	78	69	158	-285	NO	OPN	8330	0.22927	0.051724138	0.000136086	0.000129397	4.22E-05	0.000931461	2	NA	0.032751092	37.5
YHL018W	YHL018W	chrVIII	69708	70070	+	HH	160	21	363	24189	9849	34038	0	NO	TFIID	TATA-less	2	TAF1-enriched	0.648148148	0.198231058	NA	NA	NA	NA	NA	NA	0.303462289	16	NA	NA	4.859411295	0.097669049	0.064312415	NA	NA	NA	NA	NA	NA	NA	NA	NA	116.4	NA	-15	0	0	4	10	206	25	191	216	-65	UNCLEAR	UNCLEAR	69708	0.27269	NA	2.34E-05	9.53E-06	5.24E-06	1.70E-05	2	NA	0.104972376	38
YHR160C	PEX18	chrVIII	419221	420072	-	HT	301	29	852	43170	18614	61784	1	YES	TFIID	NA	NA	NA	-1.331088664	0.02351276	NA	NA	NA	NA	NA	NA	0.34067	5	NA	NA	4.232424954	0.63709494	0.18858746	NA	NA	NA	Lethal	NA	1.01244	NA	112	NA	182.3	N	NA	3	0.009966777	5	184	3	NA	NA	163	-78	NO	OPN	142571	1.5169	0.106321839	3.09E-05	1.49E-05	0.000105538	2.32E-06	3	NA	0.044653349	38
YDR252W	BTT1	chrIV	963412	963861	+	HT	306	12	450	13023	5671	18694	0	NO	TFIID	TATA-less	1	TAF1-enriched	-2	0.092868104	G+E	40.52592	0	6.994266	2.968444	0.008544331	0.628525217	17	4.599	7.10E-05	5.765882696	0.028249297	0.029149964	52.5	NA	NA	Lethal	NA	1.0112	NA	NA	21	130.6	Y	-2	1	0.003267974	3	29	230	31	228	259	-46	YES	DPN	568072	0.15171	0.08045977	5.07E-05	2.30E-05	3.33E-05	4.52E-05	3	NA	0.084632517	38
YDR286C	YDR286C	chrIV	1035231	1035575	-	HH	420	22	345	20622	10449	31071	0	NO	TFIID	NA	NA	NA	-1.159090909	0.315511806	NA	NA	NA	NA	NA	NA	0.303234731	17	3.979	0.000315	6.741185309	0.066039022	0.03812098	NA	NA	NA	Lethal	NA	1.01809	1.01573	NA	28	141.1	N	-230	2	0.004761905	4	28	157	73	36	185	-47	NO	OPN	496358	0.30711	0.025862069	1.55E-05	3.10E-05	2.11E-05	1.04E-05	2	NA	0.110465116	38
YBR147W	RTC2;YPQ3	chrII	536575	537465	+	HT	479	37	891	41337	15313	56650	3	YES	SAGA	NA	NA	NA	-0.086956522	0.854933519	NA	NA	NA	NA	NA	NA	1.156248168	12	NA	NA	7.42802963	0.077914872	0.03757825	NA	NA	NA	Lethal	NA	0.98671	1.00017	NA	4	225.1	Y	NA	2	0.004175365	4	71	109	NA	NA	226	-184	YES	UNCLEAR	275719	2.9596	0.051724138	0.000355357	0.000168245	0.000411677	0.000157881	2	NA	0.042696629	38
YNL146C-A	YNL146C-A	chrXIV	351386	351580	-	HH	135	8	195	4086	2676	6762	NA	NA	NA	TATA-less	1	TAF1-enriched	NA	NA	NA	NA	NA	NA	NA	NA	NA	NA	NA	NA	5.773998991	0.582607121	0.132193832	NA	NA	NA	Lethal	NA	NA	NA	NA	NA	227.6	N	-194	1	0.007407407	3	184	78	116	69	185	-153	NO	OPN	351386	NA	NA	7.52E-05	1.95E-05	6.19E-05	NA	NA	NA	0.198453608	38.5
YHR215W	PHO12	chrVIII	552099	553502	+	HH	600	114	1404	109350	57732	167082	2	YES	SAGA/TFIID	NA	NA	NA	NA	NA	G+E	40.52592	0	6.994266	2.968444	0.008544331	1.18804748	14	NA	NA	8.704391674	0.262687798	0.058881861	48.5	NA	NA	NA	NA	NA	NA	20	NA	199.5	NA	-40	3	0.005	4	74	94	114	54	232	-339	YES	UNCLEAR	9141	2.2197	NA	0.000143729	0.000100994	0.000191425	0.002079596	3	NA	0.027441197	38.5
YNL162W-A	YNL162W-A	chrXIV	330329	330547	+	HH	256	9	219	12891	5820	18711	0	NO	NA	TATA-less	2	TAF1-enriched	-2.125	0.164012642	NA	NA	NA	NA	NA	NA	0.072324588	17	1.052	0.430044	5.848003546	0.112090372	0.057250137	NA	NA	NA	Lethal	NA	NA	NA	NA	23	131.6	N	-25	2	0.0078125	4	154	8	17	199	216	-83	UNCLEAR	UNCLEAR	330329	NA	NA	0.000412911	0.00027921	0.002298489	5.44E-05	NA	NA	0.176605505	38.5
YDR018C	YDR018C;PZF396;YD9335.04C	chrIV	482670	483860	-	HT	303	27	1191	34344	13656	48000	0	NO	NA	NA	NA	NA	0.110192837	0.748162986	NA	NA	NA	NA	NA	NA	0.454606944	10	NA	NA	4.543774148	0.122257913	0.076952326	NA	NA	NA	Lethal	NA	1.0508	1.01296	NA	3	121.5	Y	-68	2	0.00660066	5	29	119	97	51	171	-353	NO	OPN	482670	1.2682	0.07183908	0.000110179	0.000306533	0.000207344	0.003734757	2	NA	0.032773109	39
YFL040W	YFL040W	chrVI	51350	52972	+	HT	343	27	1623	32373	12138	44511	0	NO	NA	NA	NA	NA	-3.901360544	1.71E-05	NA	NA	NA	NA	NA	NA	0.067367716	13	NA	NA	2.2359872	0.082317568	0.12831486	NA	NA	NA	Lethal	NA	0.994	1.02	17	NA	122.4	Y	NA	1	0.002915452	3	9	273	NA	NA	282	-66	YES	DPN	51350	0.37448	0.066091954	0.000101961	3.59E-05	0.000230187	8.70E-05	3	NA	0.024352651	39.5
YCR075W-A	YCR075W-A	chrIII	248975	249202	+	HH	160	1	228	1455	547	2002	NA	NA	NA	NA	NA	NA	-0.642857143	0.511675892	NA	NA	NA	NA	NA	NA	NA	NA	NA	NA	7.060746909	0.015164338	0.017440587	NA	NA	NA	Lethal	NA	NA	NA	NA	50	408.9	N	6	0	0	4	32	205	26	211	237	-43	YES	DPN	67418	NA	NA	0.000122856	5.88E-05	8.76E-05	NA	NA	NA	0.174008811	39.5
YOR177C	MPC54	chrXV	665785	667179	-	HT	681	22	1395	25119	13288	38407	1	YES	NA	NA	NA	NA	-1.079343365	0.064560759	NA	NA	NA	NA	NA	NA	0.285269444	9	NA	NA	3.469807289	0.131300033	0.104430429	NA	NA	NA	Lethal	NA	1.02636	1.03954	NA	NA	93.4	N	-53	3	0.004405286	3	118	53	0	0	281	-128	YES	DPN	424112	0.50698	0.031609195	5.14E-05	0.000139972	4.03E-05	5.20E-05	2	NA	0.028335725	39.5
YLR312C	YLR312C	chrXII	757637	758833	-	HH	647	51	1197	55377	22320	77697	0	NO	TFIID	NA	NA	NA	0.0296875	0.934781433	G+E	40.52592	0	6.994266	2.968444	0.008544331	0.156476942	14	NA	NA	6.076330304	0.122459452	0.057591021	NA	NA	NA	Lethal	NA	1.03264	1.06092	117	21	186.9	N	NA	1	0.001545595	1	216	61	NA	NA	NA	NA	NA	NA	319344	5.4391	0.189655172	0.000240037	0.000320646	0.000128371	NA	1	NA	0.033026756	39.5
YIR005W	IST3;SNU17	chrIX	364889	365335	+	HT	370	22	447	17673	8026	25699	0	NO	TFIID	NA	NA	NA	0.546875	0.468337089	G+E	40.52592	0	6.994266	2.968444	0.008544331	0.263677959	17	1.251	0.305023	6.384052717	0.026430085	0.025465535	NA	NA	NA	Lethal	NA	0.7933	NA	178	11	144.2	N	-45	1	0.002702703	3	28	197	73	152	225	-47	YES	DPN	74553	0.28057	0.068965517	0.000110266	2.38E-05	4.06E-05	3.29E-05	2	NA	0.089686099	40
YBR148W	YSW1	chrII	537876	539705	+	HT	411	30	1830	33300	12335	45635	0	NO	NA	NA	NA	NA	-0.518379595	0.110349806	G+E	40.52592	0	6.994266	2.968444	0.008544331	0.716872756	13	NA	NA	5.003597708	0.027347502	0.033050379	NA	NA	NA	Lethal	NA	0.99923	NA	NA	NA	203	N	-187	2	0.00486618	5	20	128	59	100	164	-497	NA	NA	273479	0.29246	0.054597701	0.000226873	7.79E-05	0.00034968	0.000331174	1	NA	0.022143248	40.5
YPL096C-A	ERI1;RIN1	chrXVI	366529	366735	-	HH	192	1	207	0	0	0	0	NA	NA	TATA-less	1	TAF1-enriched	0.694444444	0.281773615	NA	NA	NA	NA	NA	NA	0.067796132	17	0.897	0.580995	6.627715878	0.06767856	0.039251989	NA	NA	NA	Lethal	NA	NA	NA	129	31	185.9	N	-42	0	0	4	0	0	42	170	212	-75	UNCLEAR	UNCLEAR	366529	NA	NA	6.24E-05	5.18E-05	2.57E-05	4.91E-05	NA	NA	0.199029126	41
YGR109C	CLB6	chrVII	705359	706501	-	HH	7208	34	1143	37353	13889	51242	1	YES	TFIID	TATA-containing	0	TAF1-depleted	-1.26073132	0.037821269	NA	NA	NA	NA	NA	NA	0.037787842	14	NA	NA	5.346946289	0.037189304	0.036066434	NA	NA	NA	Lethal	NA	1.02262	NA	NA	6	177.3	Y	-79	42	0.005826859	4	96	64	15	170	250	-324	YES	UNCLEAR	384439	0.96216	0.020114943	0.000874642	0.001113669	0.007703747	2.86E-05	1	NA	0.035901926	41
YBR045C	GIP1	chrII	328173	330092	-	HT	415	27	1920	38484	11938	50422	0	NO	TFIID	NA	NA	NA	-1.413043478	0.002938996	NA	NA	NA	NA	NA	NA	1.244874403	17	5.683	3.80E-05	4.723153257	0.109188196	0.069960968	NA	NA	NA	Lethal	NA	1.02071	NA	26	1	212.2	N	NA	1	0.002409639	4	58	102	NA	NA	319	-177	YES	UNCLEAR	328173	0.5554	0.097701149	0.000299527	0.000116097	0.000170266	7.14E-05	3	NA	0.021625847	41.5
YKL086W	SRX1	chrXI	278281	278664	+	HH	418	33	384	24810	10975	35785	1	YES	NA	TATA-containing	0	TAF1-enriched	0.5	0.53290421	NA	NA	NA	NA	NA	NA	0.28520379	16	NA	NA	4.469756705	0.163842512	0.09055854	NA	NA	NA	Lethal	NA	1.01069	1.03759	NA	15	NA	N	-26	0	0	1	404	428	430	402	NA	NA	NA	NA	278281	0.1471	0.028735632	0.000174964	0.000123648	8.05E-05	1.21E-05	2	NA	0.108355091	41.5
YDR038C	ENA5	chrIV	527422	530697	-	HT	610	26	3276	33114	15481	48595	0	NO	TFIID	NA	NA	NA	NA	1	G+E	40.52592	0	6.994266	2.968444	0.008544331	5.707294843	17	14.337	0	4.436437728	1.313381998	0.258321848	NA	NA	NA	NA	NA	NA	NA	NA	NA	103.4	NA	-107	3	0.004918033	3	106	63	44	216	260	-138	YES	DPN	527422	0.18484	NA	2.75E-05	1.55E-05	1.42E-05	6.46E-05	2	NA	0.012824427	42
YJL216C	IMA5	chrX	24341	26086	-	HH	801	26	1746	25809	10071	35880	0	NO	NA	NA	NA	NA	NA	NA	NA	NA	NA	NA	NA	NA	0.413713839	8	NA	NA	3.374392142	0.655852821	0.239998012	NA	NA	NA	Lethal	NA	1.0191	0.96187	NA	1	229	Y	-151	4	0.004993758	3	12	159	163	8	313	-234	YES	UNCLEAR	24341	0.39991	0.054597701	2.29E-05	3.77E-05	1.52E-05	2.39E-05	3	NA	0.024068768	42
YNL211C	YNL211C;N1328	chrXIV	250055	250315	-	HH	616	32	261	27453	10225	37678	0	NO	TFIID	TATA-less	2	TAF1-enriched	-0.625	0.724623963	G+E	40.52592	0	6.994266	2.968444	0.008544331	0.053789753	17	1.202	0.312938	5.751433061	0.041379053	0.035368301	NA	NA	NA	Lethal	NA	1.02232	0.99577	NA	32	164.9	N	-65	3	0.00487013	3	169	3	62	208	270	-78	YES	DPN	250055	0.16702	0.028735632	1.15E-05	3.98E-05	3.04E-05	1.19E-05	3	NA	0.161538462	42
YGR153W	YGR153W;G6661	chrVII	796092	796745	+	HH	600	23	654	19569	7992	27561	0	NO	TFIID	NA	NA	NA	0.068870523	0.874006564	NA	NA	NA	NA	NA	NA	0.251992689	14	NA	NA	5.328734207	0.066335898	0.048333723	NA	NA	NA	Lethal	NA	1.03428	NA	NA	5	212.3	N	-21	3	0.005	3	151	8	13	170	306	-266	YES	UNCLEAR	294195	0.47323	0.00862069	0.000112219	0.000125779	0.000266501	0.001315896	1	NA	0.06431853	42
YCR101C	YCR101C	chrIII	302482	303030	-	HT	1331	16	549	19509	7534	27043	0	NO	SAGA	NA	NA	NA	NA	NA	NA	NA	NA	NA	NA	NA	0.121084899	17	1.946	0.046567	4.940606797	0.067780739	0.052695419	NA	NA	NA	Lethal	NA	1.0271	1.04382	NA	NA	311.8	Y	-4	7	0.005259204	4	47	136	51	132	212	-211	UNCLEAR	UNCLEAR	13590	0.27224	0.005747126	NA	NA	NA	8.07E-06	3	NA	0.076642336	42
YPL209C	IPL1	chrXVI	156490	157593	-	HH	249	26	1104	18525	7446	25971	0	NO	TFIID	TATA-containing	0	TAF1-enriched	-1.662721893	0.12104952	NA	NA	NA	NA	NA	NA	0.240654727	14	NA	NA	5.145997708	0.027128242	0.032006725	NA	NA	NA	Essential	Essential	0	NA	NA	3	144.3	Y	-67	1	0.004016064	4	150	13	54	201	255	-88	YES	DPN	156490	0.30349	0.020114943	NA	NA	NA	3.58E-05	2	NA	0.038077969	42
YBR201C-A	YBR201C-A	chrII	624493	624696	-	HH	1076	0	204	0	0	0	NA	NA	NA	TATA-containing	0	TAF1-enriched	0.266666667	0.748895175	NA	NA	NA	NA	NA	NA	NA	NA	NA	NA	5.349044405	0.259481185	0.095230647	NA	NA	NA	NA	NA	NA	NA	NA	NA	152.6	NA	-146	5	0.00464684	3	80	67	79	83	162	-142	NO	OPN	188488	NA	NA	0.000136965	9.97E-05	4.64E-05	NA	NA	NA	0.209359606	42.5
YFR035C	YFR035C	chrVI	226121	226465	-	HH	498	43	345	36930	16517	53447	0	NO	TFIID	TATA-containing	0	TAF1-enriched	NA	NA	NA	NA	NA	NA	NA	NA	0.167640038	14	NA	NA	2.881261476	0.122321971	0.121386269	NA	NA	NA	Lethal	NA	1.02049	1.00799	NA	2	113.9	N	NA	2	0.004016064	2	170	5	NA	NA	420	-80	YES	DPN	43696	0.20037	0.011494253	0.000598124	0.000289116	0.001861867	8.82E-06	1	NA	0.123546512	42.5
YER096W	SHC1	chrV	351698	353236	+	HT	516	35	1539	37671	20155	57826	0	NO	TFIID	NA	NA	NA	-1.812030075	0.001143292	NA	NA	NA	NA	NA	NA	0.119870738	14	NA	NA	5.337707402	0.247150296	0.093137763	NA	NA	NA	Lethal	NA	1.00321	NA	18	5	290.4	Y	NA	2	0.003875969	3	144	105	NA	NA	264	-180	YES	UNCLEAR	223638	1.1262	0.028735632	0.000110049	2.53E-05	0.000951513	6.26E-06	2	NA	0.027958388	43
YNR064C	YNR064C;N3535	chrXIV	749136	750008	-	HT	342	30	873	35184	14296	49480	1	YES	TFIID	NA	NA	NA	NA	NA	NA	NA	NA	NA	NA	NA	0.029884526	17	1.022	0.457652	3.463445971	0.314234635	0.161852201	NA	NA	NA	Lethal	NA	1.00764	1.02003	NA	NA	152.7	N	NA	2	0.005847953	3	162	63	NA	NA	215	-290	UNCLEAR	UNCLEAR	34325	1.0456	0.040229885	0.000156749	3.58E-05	1.93E-05	0.000325234	2	NA	0.049311927	43
YGR016W	YGR016W	chrVII	522261	522833	+	HH	185	16	573	18039	7263	25302	0	NO	TFIID	TATA-less	2	TAF1-enriched	0.522807018	0.22342567	NA	NA	NA	NA	NA	NA	0.285174575	17	2.854	0.006505	5.2879827	0.037406836	0.036575095	NA	NA	NA	Lethal	NA	0	1.01431	NA	19	100.1	N	-23	0	0	3	35	206	58	183	241	-40	YES	DPN	522261	0.15345	0.020114943	NA	NA	NA	2.65E-05	3	NA	0.075174825	43
YOL114C	YOL114C;HRE202	chrXV	103317	103925	-	HH	401	24	609	24009	12017	36026	0	NO	TFIID	TATA-less	1	TAF1-enriched	0.187969925	0.729506491	NA	NA	NA	NA	NA	NA	0.474033271	12	NA	NA	4.571346128	0.05650913	0.05200142	NA	NA	NA	Lethal	NA	1.00598	0.99188	NA	9	178	N	-12	2	0.004987531	3	113	46	125	34	268	-121	YES	DPN	103317	0.10669	0.040229885	2.76E-05	1.68E-05	6.70E-05	8.40E-05	2	NA	0.071546053	43.5
YPR001W	CIT3	chrXVI	556377	557837	+	HT	648	40	1461	51195	20081	71276	0	NO	TFIID	NA	NA	NA	NA	NA	NA	NA	NA	NA	NA	NA	0.134266667	6	NA	NA	4.089606294	0.17281539	0.101650544	NA	NA	NA	Lethal	NA	1.02869	NA	27	4	158.2	Y	NA	4	0.00617284	5	48	88	NA	NA	183	-285	NO	OPN	390229	2.2518	0.086206897	NA	NA	NA	5.32E-05	3	NA	0.029794521	43.5
YLR315W	NKP2	chrXII	764808	765269	+	HH	671	19	462	23919	9527	33446	0	NO	TFIID	TATA-less	2	TAF1-enriched	-0.559782609	0.44496787	NA	NA	NA	NA	NA	NA	0.408277684	14	NA	NA	5.689804377	0.036794363	0.033712683	54	NA	NA	Lethal	NA	0.98036	1.04463	NA	29	309.6	N	-54	4	0.005961252	4	11	175	65	121	186	-64	NO	OPN	312908	0.2454	0.126436782	4.81E-05	1.27E-05	2.67E-05	NA	1	NA	0.095444685	44
YML087C	AIM33	chrXIII	94431	95369	-	HT	422	36	939	36318	27722	64040	3	YES	TFIID	TATA-less	2	TAF1-depleted	-1.388235294	0.051012554	G+E	40.52592	0	6.994266	2.968444	0.008544331	0.550091751	17	2.643	0.006504	5.390643283	0.071068237	0.049453516	NA	NA	NA	Lethal	NA	1.02275	0.97558	67	9	109.2	Y	-10	2	0.004739336	4	91	66	101	56	325	-141	YES	DPN	94431	1.1007	0.057471264	NA	NA	NA	0.001291695	2	NA	0.046908316	44
YEL077C	YEL077C	chrV	264	4097	-	HT	88	17	3834	27363	12016	39379	0	NO	TFIID	NA	NA	NA	NA	NA	G+E	40.52592	0	6.994266	2.968444	0.008544331	0.792720182	17	19.148	0	1.743928215	0.491840028	0.402145609	NA	NA	NA	NA	NA	NA	NA	NA	NA	83	NA	NA	0	0	4	15	148	NA	NA	194	-395	NO	OPN	264	0.24583	NA	6.26E-05	0.000227388	0.000168234	8.63E-05	1	NA	0.011609705	44.5
YBL043W	ECM13	chrII	136688	137461	+	HT	322	53	774	65037	28123	93160	3	YES	SAGA	NA	NA	NA	-3.4	0.000557648	NA	NA	NA	NA	NA	NA	0.764768203	16	NA	NA	6.299152495	0.061920686	0.039503517	NA	NA	NA	Lethal	NA	1.01541	NA	NA	3	182.6	N	-133	1	0.00310559	2	15	145	148	12	160	-60	NO	OPN	136688	1.8865	0.025862069	NA	NA	NA	0.000767414	1	NA	0.057567917	44.5
YNR057C	BIO4	chrXIV	733356	734069	-	HH	222	16	714	22626	8993	31619	2	YES	TFIID	NA	NA	NA	-5.25	0.009102644	NA	NA	NA	NA	NA	NA	0.391374053	17	6.421	6.00E-06	5.43366491	0.092510919	0.05597623	NA	NA	NA	Lethal	NA	1.0185	NA	NA	3	190	N	238	1	0.004504505	4	37	137	37	201	174	-38	NO	OPN	50264	0.46712	0.103448276	NA	NA	NA	0.000104036	3	NA	0.062412342	44.5
YNR058W	BIO3	chrXIV	734291	735733	+	HH	222	33	1443	39168	16636	55804	2	YES	TFIID	NA	NA	NA	-1.835087719	0.009595098	G+E	40.52592	0	6.994266	2.968444	0.008544331	0.249546944	10	NA	NA	5.183264396	0.092062702	0.058538083	NA	NA	NA	Lethal	NA	1.03095	NA	NA	1	140.4	Y	-80	1	0.004504505	4	79	85	159	5	238	-334	YES	UNCLEAR	48600	0.36673	0.031609195	NA	NA	NA	4.86E-05	2	NA	0.030859917	44.5
YOR376W-A	YOR376W-A	chrXV	1045196	1045351	+	HH	2154	5	156	6861	3126	9987	NA	NA	NA	NA	NA	NA	NA	NA	NA	NA	NA	NA	NA	NA	NA	NA	NA	NA	6.32025187	0.043647153	0.033055488	NA	NA	NA	Lethal	NA	NA	NA	NA	12	159.8	N	NA	9	0.004178273	4	62	113	NA	NA	175	-13	NO	OPN	45940	NA	NA	6.23E-05	0.000111241	0.00015478	NA	NA	NA	0.290322581	45
YEL057C	YEL057C	chrV	45020	45721	-	HH	1447	26	702	26829	11937	38766	1	YES	TFIID	NA	NA	NA	-0.88172043	0.163649886	NA	NA	NA	NA	NA	NA	0.843380051	16	NA	NA	4.457084508	0.526556706	0.162806487	NA	NA	NA	Lethal	NA	1.03434	0.98796	185	41	86.9	N	-313	9	0.006219765	4	182	59	89	24	198	-412	NA	NA	45020	0.36807	0.066091954	0.000149351	2.14E-05	0.000151181	8.81E-05	1	NA	0.064907275	45.5
YHR044C	DOG1	chrVIII	194068	194808	-	HH	743	28	741	28350	10915	39265	0	NO	TFIID	NA	NA	NA	-0.076363636	0.907114192	G+E	40.52592	0	6.994266	2.968444	0.008544331	0.1928599	17	3.712	0.000365	5.272847583	0.071344138	0.050656354	NA	NA	NA	Lethal	NA	1.03513	NA	44	35	133	Y	-17	4	0.00538358	3	120	37	137	20	204	-112	NO	OPN	194068	0.40811	0.028735632	0.000264505	4.53E-05	0.000153531	0.000599339	2	NA	0.061486486	45.5
YFL055W	AGP3	chrVI	17004	18680	+	HH	1573	35	1677	33792	15410	49202	0	NO	TFIID	NA	NA	NA	NA	NA	NA	NA	NA	NA	NA	NA	1.386121528	9	NA	NA	4.807240994	0.637113236	0.166039883	NA	NA	NA	Lethal	NA	1.02212	NA	NA	3	127.7	Y	-322	9	0.005721551	4	46	115	48	232	280	-349	YES	UNCLEAR	17004	0.9104	0.077586207	0.000123056	7.53E-05	0.000118845	0.000101589	3	NA	0.027147971	45.5
YEL072W	RMD6	chrV	13720	14415	+	HH	6167	34	696	32286	22521	54807	0	NO	TFIID	TATA-less	1	TAF1-enriched	NA	NA	G+E	40.52592	0	6.994266	2.968444	0.008544331	0.891878428	15	NA	NA	7.076646196	0.031055624	0.024902483	NA	NA	NA	Lethal	NA	1.00509	0.97637	NA	12	98.6	N	-120	36	0.005837522	5	78	74	46	91	199	-286	NO	OPN	13720	0.79172	0.040229885	0.000236254	0.000163575	0.000318647	1.68E-05	2	NA	0.065467626	45.5
YFL053W	DAK2	chrVI	23423	25198	+	HH	636	28	1776	36828	18128	54956	1	YES	NA	NA	NA	NA	NA	NA	NA	NA	NA	NA	NA	NA	NA	1	NA	NA	4.874906552	1.642694742	0.262913047	NA	NA	NA	Lethal	NA	1.01178	NA	NA	NA	234.1	Y	NA	3	0.004716981	3	55	114	NA	NA	169	NA	NA	NA	23423	1.2323	0.08045977	0.00111921	0.004348739	0.000458853	0.000263155	1	NA	0.025633803	45.5
YAR033W	MST28	chrI	188107	188811	+	HT	375	32	705	26511	11000	37511	0	NO	TFIID	TATA-less	2	TAF1-enriched	NA	NA	NA	NA	NA	NA	NA	NA	2.426668724	15	NA	NA	2.771184767	0.584111606	0.275792489	NA	NA	NA	NA	NA	NA	NA	NA	NA	123.1	NA	-42	2	0.005333333	3	160	10	32	225	257	-85	YES	DPN	41407	0.1588	NA	NA	NA	NA	0.000840237	1	NA	0.064630682	45.5
YGL184C	STR3	chrVII	154615	156012	-	HT	531	52	1398	47670	20331	68001	0	NO	SAGA	NA	NA	NA	-5.363636364	3.44E-05	G+E	40.52592	0	6.994266	2.968444	0.008544331	0.913684206	15	NA	NA	6.53540373	0.140694487	0.05739395	NA	NA	NA	Lethal	NA	NA	NA	37	NA	115.8	Y	NA	2	0.003766478	4	76	88	NA	NA	295	-322	YES	UNCLEAR	154615	1.4851	NA	NA	NA	NA	3.67E-05	2	NA	0.032569792	45.5
YKR097W	PCK1;PEPC;PPC1	chrXI	631152	632801	+	HT	772	49	1650	54783	23750	78533	1	YES	TFIID	NA	NA	NA	-3.032608696	0.028298966	NA	NA	NA	NA	NA	NA	4.055707778	10	NA	NA	4.467444418	0.138317282	0.083249008	NA	NA	NA	Lethal	NA	1.01604	NA	141	8	282.5	N	NA	5	0.006476684	4	132	18	NA	NA	189	-93	NO	OPN	34015	5.7644	0.060344828	NA	NA	NA	0.000405161	1	NA	0.02759248	45.5
YPL189W	GUP2	chrXVI	189154	190983	+	HH	641	59	1830	60975	29313	90288	0	NO	TFIID	NA	NA	NA	-1.37768595	0.012503836	NA	NA	NA	NA	NA	NA	0.147565135	14	NA	NA	4.483300191	0.049740622	0.049745957	NA	NA	NA	Lethal	NA	0.98633	NA	NA	7	162.6	Y	-131	3	0.004680187	4	5	176	136	45	306	-358	YES	UNCLEAR	189154	0.44421	0.100574713	6.78E-05	4.63E-05	0.000637656	6.95E-05	3	NA	0.025150355	46
YBL059W	YBL059W;YBL0508;YBL0516	chrII	110594	111244	+	HH	55	44	582	44970	20408	65378	0	NO	TFIID	TATA-less	2	TAF1-depleted	-0.80952381	0.213644985	NA	NA	NA	NA	NA	NA	0.213639739	17	2.377	0.018081	6.418140791	0.025566954	0.024913243	NA	NA	NA	Lethal	NA	0.98287	1.00071	NA	NA	206.5	N	80	0	0	4	144	76	64	156	183	-151	NO	OPN	110594	0.28471	0.025862069	6.03E-05	6.67E-05	3.64E-05	8.99E-05	2	NA	0.070769231	46
YHR184W	SSP1	chrVIII	472744	474459	+	HT	315	26	1716	28434	15483	43917	0	NO	TFIID	NA	NA	NA	-2.136792453	0.002110921	NA	NA	NA	NA	NA	NA	0.733676263	16	NA	NA	3.183946273	0.138297672	0.116799694	NA	NA	NA	Lethal	NA	1.01568	NA	NA	NA	205.8	N	NA	1	0.003174603	3	0	0	NA	NA	250	-301	YES	UNCLEAR	88184	0.28142	0.063218391	0.000241333	0.00025799	0.000266278	7.20E-05	2	NA	0.026822157	46
YCR010C	ADY2;ATO1	chrIII	132273	133124	-	HT	600	54	852	60921	26658	87579	1	YES	TFIID	NA	NA	NA	NA	1	NA	NA	NA	NA	NA	NA	2.098911111	10	NA	NA	4.023278159	0.165082789	0.100988248	NA	NA	NA	Lethal	NA	1.02297	NA	NA	4	224.4	Y	NA	1	0.001666667	2	43	106	NA	NA	149	-32	NO	OPN	132273	3.4376	0.07183908	0.000120973	8.92E-06	9.84E-05	0.000189508	2	NA	0.054641598	46.5
YGL146C	RRT6	chrVII	228751	229686	-	HH	557	24	936	30018	9636	39654	0	NO	NA	TATA-less	2	TAF1-enriched	0.59826087	0.041993889	NA	NA	NA	NA	NA	NA	0.042326185	17	1.699	0.083425	5.664306422	0.079042027	0.049634345	NA	NA	NA	Lethal	NA	1.01573	0.99301	NA	9	111.8	N	-159	2	0.003590664	3	37	123	36	385	421	-198	YES	UNCLEAR	228751	0.66038	0.005747126	9.93E-05	5.99E-05	7.64E-05	2.30E-05	2	NA	0.04973262	46.5
YGR256W	GND2	chrVII	1004624	1006102	+	HH	662	43	1479	53091	20148	73239	3	YES	SAGA	NA	NA	NA	-3.653658537	0.000284589	G+E	40.52592	0	6.994266	2.968444	0.008544331	0.077687424	17	0.483	0.943628	7.164052793	0.557794761	0.10425057	NA	NA	NA	Lethal	NA	1.01255	NA	NA	9	121.6	Y	-58	4	0.006042296	4	16	154	74	96	171	-229	NO	OPN	84838	1.6839	0.083333333	0.002245355	0.000133844	0.00202886	2.19E-05	1	NA	0.031461434	46.5
YGL170C	SPO74	chrVII	184153	185394	-	HH	665	10	1242	18714	7255	25969	0	NO	TFIID	NA	NA	NA	-1.858126722	0.006218407	NA	NA	NA	NA	NA	NA	NA	1	NA	NA	3.613900766	0.233314961	0.133658035	NA	NA	NA	Lethal	NA	1.02475	0.9789	NA	NA	135.4	N	NA	3	0.004511278	2	167	23	NA	NA	188	-98	NO	OPN	184153	0.35704	0	0.000155642	0.000164132	0.000830704	2.33E-05	2	NA	0.037469782	46.5
YGR131W	FHN1	chrVII	754726	755250	+	HH	882	40	525	43275	18679	61954	0	NO	TFIID	TATA-less	2	TAF1-enriched	-0.333333333	0.683670329	NA	NA	NA	NA	NA	NA	0.127896848	17	2.545	0.007801	4.667264369	0.06488445	0.054576781	NA	NA	NA	Lethal	NA	1.00797	1.01559	NA	2	210.1	Y	-121	3	0.003401361	4	31	157	152	36	191	-232	NO	OPN	335690	0.46537	0.034482759	0.000104905	5.28E-05	4.45E-05	3.09E-05	3	NA	0.089694656	47
YDR009W	GAL3	chrIV	463434	464996	+	HT	918	32	1563	35094	13881	48975	3	YES	NA	NA	NA	NA	-11.58666667	2.35E-11	NA	NA	NA	NA	NA	NA	0.345524167	6	NA	NA	4.916934444	0.177410521	0.085663392	NA	NA	NA	Lethal	NA	1.01846	NA	20	200	100.3	Y	NA	5	0.005446623	4	11	210	NA	NA	221	-64	UNCLEAR	UNCLEAR	463434	0.91072	0.031609195	0.000176353	8.63E-05	4.42E-05	9.89E-05	2	NA	0.030089629	47
YNL195C	YNL195C;N1390	chrXIV	271523	272308	-	HT	402	48	786	55479	28553	84032	3	YES	SAGA	TATA-less	2	TAF1-enriched	-2.573214286	0.002249597	NA	NA	NA	NA	NA	NA	3.474216667	6	NA	NA	5.746993689	0.581683419	0.132709686	NA	NA	NA	Lethal	NA	1.01926	0.9816	NA	NA	132.1	N	258	3	0.007462687	4	187	36	96	71	212	-434	NA	NA	271523	3.5249	0.051724138	8.37E-05	0.000161925	0.000528823	0.000286115	1	NA	0.059872611	47
YCR105W	ADH7	chrIII	309070	310155	+	HT	895	49	1086	54549	26142	80691	2	YES	SAGA/TFIID	NA	NA	NA	NA	NA	NA	NA	NA	NA	NA	NA	0.441636818	11	NA	NA	4.162931775	0.246377106	0.119234211	NA	NA	NA	Lethal	NA	1.01966	1.00422	NA	NA	314.5	Y	NA	5	0.005586592	4	86	76	NA	NA	259	-330	YES	UNCLEAR	6465	0.32267	0.002873563	NA	NA	NA	0.000584947	2	NA	0.043317972	47
YHR175W-A	YHR175W-A	chrVIII	453558	453707	+	HT	117	0	150	0	0	0	NA	NA	NA	NA	NA	NA	NA	NA	NA	NA	NA	NA	NA	NA	NA	NA	NA	NA	7.673285024	0.044468813	0.02748188	NA	NA	NA	Lethal	NA	NA	NA	NA	9	176.2	N	NA	0	0	4	18	141	NA	NA	159	-57	NO	OPN	108936	NA	NA	NA	NA	NA	NA	NA	NA	0.315436242	47
YER046W	SPO73	chrV	243180	243611	+	HH	1679	35	432	38289	19787	58076	0	NO	TFIID	NA	NA	NA	-0.066666667	0.932413561	NA	NA	NA	NA	NA	NA	0.158729388	17	2.375	0.013574	7.115605976	0.050654455	0.031629835	NA	NA	NA	Lethal	NA	1.01621	0.97744	NA	32	80.7	N	-14	8	0.004764741	4	82	60	96	46	293	-269	YES	UNCLEAR	243180	0.32284	0.034482759	0.000274995	2.31E-05	4.13E-05	6.84E-05	1	NA	0.110208817	47.5
YPR201W	ARR3;ACR3	chrXVI	939922	941136	+	HH	251	27	1215	25977	13179	39156	0	NO	TFIID	NA	NA	NA	NA	NA	NA	NA	NA	NA	NA	NA	1.337765778	14	NA	NA	3.563043147	0.90987246	0.267712826	NA	NA	NA	Lethal	NA	1.01609	NA	NA	1	227.9	N	-65	2	0.007968127	3	134	34	31	139	170	-109	NO	OPN	6930	0.48595	0.066091954	0.000151766	0.000101113	0.000127989	0.000524811	1	NA	0.039126853	47.5
YNR068C	YNR068C;N3551	chrXIV	760067	760885	-	HT	238	33	819	44805	16969	61774	0	NO	TFIID	NA	NA	NA	0.592592593	0.142381028	G+E	40.52592	0	6.994266	2.968444	0.008544331	1.500587228	12	NA	NA	6.306943158	0.110712564	0.052756933	NA	NA	NA	Lethal	NA	0.99052	1.03316	NA	NA	164.4	Y	-167	1	0.004201681	4	53	62	105	93	198	-137	NO	OPN	23448	1.5357	0.066091954	0.000253902	0.000204223	0.00020238	0.000100543	3	NA	0.05806846	47.5
YDR079C-A	TFB5	chrIV	603593	603811	-	HH	197	2	219	0	0	0	0	NO	NA	NA	NA	NA	-2.75	0.395058632	NA	NA	NA	NA	NA	NA	0.078014313	17	1.559	0.12262	7.373728062	0.039265637	0.026873189	NA	NA	NA	Lethal	NA	NA	NA	NA	118	174	N	-34	1	0.005076142	4	3	191	37	157	194	-72	NO	OPN	603593	NA	NA	NA	NA	NA	2.37E-05	NA	NA	0.217889908	47.5
YIL089W	YIL089W	chrIX	195599	196216	+	HT	529	21	618	27609	14417	42026	0	NO	TFIID	NA	NA	NA	0.25	0.558898473	G+E	40.52592	0	6.994266	2.968444	0.008544331	1.26392	11	NA	NA	5.995941879	0.222703097	0.078705614	NA	NA	NA	Lethal	NA	1.00216	0.97196	NA	3	121.7	Y	-34	2	0.003780718	4	5	220	39	186	225	-70	YES	DPN	195599	0.47119	0.045977011	3.27E-05	1.92E-05	4.69E-05	8.37E-06	2	NA	0.077795786	48
YDR522C	SPS2	chrIV	1483795	1485303	-	HT	263	33	1509	49692	23732	73424	0	NO	TFIID	NA	NA	NA	-0.61784897	0.226920521	NA	NA	NA	NA	NA	NA	0.330645833	10	NA	NA	2.405172349	0.089393676	0.124310323	NA	NA	NA	Lethal	NA	0.72992	NA	81	NA	113.6	Y	NA	1	0.003802281	4	72	188	NA	NA	260	-3	YES	DPN	46630	0.151	0.025862069	0.00010022	6.79E-05	8.25E-05	0.006084835	3	NA	0.031830239	48
YNL097C-B	YNL097C-B;YNL097C-A	chrXIV	440797	440919	-	HT	447	10	123	10122	3568	13690	NA	NA	NA	NA	NA	NA	NA	NA	NA	NA	NA	NA	NA	NA	NA	NA	NA	NA	5.55424631	0.13559805	0.066298177	NA	NA	NA	NA	NA	NA	NA	NA	NA	136.7	NA	7	0	0	0	235	692	228	699	NA	NA	NA	NA	343414	NA	NA	0.00014049	0.000108759	0.000652296	NA	NA	NA	0.393442623	48
YGR204C-A	YGR204C-A	chrVII	909061	909174	-	HH	39	2	114	3231	2991	6222	NA	NA	NA	NA	NA	NA	NA	NA	NA	NA	NA	NA	NA	NA	NA	NA	NA	NA	NA	NA	NA	NA	NA	NA	Lethal	NA	NA	NA	NA	NA	130.7	N	NA	0	0	5	26	142	NA	NA	168	-49	NO	OPN	181766	NA	NA	NA	NA	NA	NA	NA	NA	0.424778761	48
YDL214C	PRR2	chrIV	74446	76545	-	HT	744	36	2100	50589	21647	72236	0	NO	TFIID	NA	NA	NA	-0.522912886	0.091632129	G+E	40.52592	0	6.994266	2.968444	0.008544331	0.274469304	14	NA	NA	4.816511676	0.071304706	0.055440416	NA	NA	NA	Lethal	NA	1.02184	1.01743	NA	1	333.7	Y	NA	2	0.002688172	2	148	23	NA	NA	122	-98	NO	OPN	74446	1.9032	0.051724138	0.000315902	7.39E-05	0.000200498	5.14E-06	3	NA	0.023106241	48.5
YDR379C-A	YDR379C-A;smORF139;smORF8	chrIV	1233278	1233517	-	HH	701	11	240	16869	5551	22420	0	NO	NA	NA	NA	NA	-2.6	0.1846977	NA	NA	NA	NA	NA	NA	0.694675359	17	2.608	0.007159	7.286647362	0.090195587	0.04121591	NA	NA	NA	Lethal	NA	NA	NA	NA	41	117	N	-30	2	0.002853067	3	48	101	78	71	149	-27	NO	OPN	298416	NA	NA	2.70E-05	5.31E-05	2.80E-05	9.61E-05	NA	NA	0.205020921	49
YBR013C	YBR013C;YBR0209	chrII	265492	265881	-	HT	844	21	390	22968	9820	32788	2	YES	TFIID	NA	NA	NA	NA	NA	NA	NA	NA	NA	NA	NA	0.469973655	17	2.763	0.008594	5.932825865	0.096651209	0.052401298	NA	NA	NA	Lethal	NA	1.01741	1.01146	NA	NA	202.2	N	-142	5	0.005924171	4	37	116	26	166	192	-191	NO	OPN	265492	0.2663	0.037356322	6.74E-05	7.62E-05	5.19E-05	0.000808286	2	NA	0.12596401	49
YOR389W	YOR389W	chrXV	1074213	1076087	+	HH	1290	56	1875	64515	29579	94094	0	NO	TFIID	NA	NA	NA	NA	NA	G+E	40.52592	0	6.994266	2.968444	0.008544331	0.640923092	14	NA	NA	5.257381918	0.261471549	0.097261887	NA	NA	NA	NA	NA	NA	NA	NA	NA	143.4	NA	-47	8	0.00620155	4	166	27	20	132	191	-379	NO	OPN	15204	0.62794	NA	4.18E-05	8.01E-05	5.13E-05	5.67E-05	3	NA	0.026147279	49
YJR154W	YJR154W;J2240	chrX	725784	726824	+	HT	1884	22	1041	29883	12816	42699	1	YES	SAGA	NA	NA	NA	NA	NA	NA	NA	NA	NA	NA	NA	0.705502778	9	NA	NA	5.176299094	0.42801878	0.126389807	NA	NA	NA	Lethal	NA	1.02711	0.98949	NA	NA	275.3	N	-207	11	0.005838641	3	136	23	30	265	295	-252	YES	UNCLEAR	18927	0.30693	0.031609195	0.01503633	8.86E-05	0.000254113	4.98E-05	2	NA	0.047115385	49
YAL037W	YAL037W	chrI	74020	74823	+	HH	502	27	804	24825	12523	37348	3	YES	SAGA	NA	NA	NA	-0.441441441	0.332968045	G+E	40.52592	0	6.994266	2.968444	0.008544331	0.21936121	14	NA	NA	5.216233055	0.044289761	0.040345461	NA	NA	NA	Lethal	NA	1.00277	0.97426	NA	7	108.1	N	NA	3	0.005976096	4	36	182	NA	NA	218	-39	UNCLEAR	UNCLEAR	74020	0.44966	0.066091954	0.000144268	9.59E-05	0.000111225	4.45E-05	1	NA	0.061021171	49
YLR460C	YLR460C;L9122.7	chrXII	1059757	1060887	-	HH	2032	52	1131	48537	23313	71850	0	NO	TFIID	NA	NA	NA	NA	NA	NA	NA	NA	NA	NA	NA	1.368758742	13	NA	NA	3.197520833	1.196240726	0.342054973	NA	NA	NA	Lethal	NA	1.02058	1.02515	NA	1	112.9	Y	-195	12	0.005905512	3	31	158	37	264	301	-233	YES	UNCLEAR	17290	0.96061	0.057471264	0.009634841	4.61E-05	0.00084352	0.000157594	1	NA	0.04380531	49.5
YDR191W	HST4	chrIV	842337	843449	+	HH	342	23	1113	28896	7896	36792	0	NO	TFIID	TATA-less	2	TAF1-enriched	-3.368421053	0.000196949	G+E	40.52592	0	6.994266	2.968444	0.008544331	0.117749956	17	2.255	0.023518	5.667596049	0.035077118	0.033045556	NA	NA	NA	Lethal	NA	1.01767	NA	38	8	167.4	Y	-38	3	0.00877193	4	171	19	19	129	172	-405	NA	NA	688484	0.2459	0.002873563	8.64E-05	5.93E-05	0.000136429	1.51E-05	1	NA	0.044514388	49.5
YLR174W	IDP2	chrXII	504591	505829	+	HT	344	60	1239	75057	25951	101008	2	YES	SAGA	NA	NA	NA	-2.833333333	0.047252551	NA	NA	NA	NA	NA	NA	0.270972673	14	NA	NA	5.944566157	0.150119335	0.065177568	NA	NA	NA	Lethal	NA	1.00211	NA	NA	6	223.9	Y	NA	2	0.005813953	2	160	3	NA	NA	161	-78	NO	OPN	504591	3.1465	0.051724138	8.59E-05	0.000128944	0.000136244	0.000705561	2	NA	0.039983845	49.5
YGL081W	YGL081W	chrVII	357377	358339	+	HT	405	15	963	19776	8739	28515	0	NO	TFIID	NA	NA	NA	0.33984375	0.308482682	NA	NA	NA	NA	NA	NA	0.253694444	9	NA	NA	4.153569084	0.11505232	0.081663173	NA	NA	NA	Lethal	NA	1.00722	NA	NA	6	108	N	NA	2	0.004938272	4	115	46	NA	NA	244	-121	YES	DPN	357377	0.54978	0	NA	NA	NA	6.72E-06	1	NA	0.051455301	49.5
YGR230W	BNS1	chrVII	951894	952307	+	HH	995	21	414	25806	9576	35382	0	NO	TFIID	TATA-less	1	TAF1-enriched	-0.206349206	0.666840316	NA	NA	NA	NA	NA	NA	0.102306947	17	1.481	0.153733	5.971651306	0.089994875	0.05023593	NA	NA	NA	Lethal	NA	1.02218	NA	32	45	240.7	N	138	5	0.005025126	3	69	121	101	69	364	-196	YES	UNCLEAR	138633	0.4379	0.017241379	NA	NA	NA	4.73E-05	1	NA	0.119854722	49.5
YLR376C	PSY3	chrXII	872826	873554	-	HT	192	17	729	13797	6344	20141	2	YES	TFIID	NA	NA	NA	-0.264367816	0.64779602	NA	NA	NA	NA	NA	NA	0.179871076	15	NA	NA	5.355887395	0.076137693	0.051519118	NA	NA	NA	Lethal	NA	1.02032	1.01187	24	15	278.4	N	-47	1	0.005208333	4	158	13	34	218	252	-88	YES	DPN	204623	0.27983	0.060344828	2.64E-05	4.09E-05	4.49E-05	6.11E-06	1	NA	0.068681319	50
YDR536W	STL1	chrIV	1508005	1509714	+	HH	3105	48	1710	52683	24037	76720	2	YES	TFIID	NA	NA	NA	NA	NA	NA	NA	NA	NA	NA	NA	1.121296667	6	NA	NA	3.304143729	1.311123832	0.346547624	NA	NA	NA	Lethal	NA	1.01118	NA	61	7	127.3	Y	NA	15	0.004830918	3	84	58	NA	NA	157	-133	NO	OPN	22219	2.5678	0.057471264	3.64E-05	6.66E-05	1.31E-05	4.05E-05	3	NA	0.029256875	50
YDL211C	YDL211C;D1026	chrIV	79294	80412	-	HH	3858	38	1119	49686	20974	70660	0	NO	TFIID	NA	NA	NA	-0.494505495	0.192904601	NA	NA	NA	NA	NA	NA	0.229602448	15	NA	NA	5.579549241	0.014553372	0.021621345	NA	NA	NA	Lethal	NA	1.01126	0.98249	NA	5	130.7	N	-33	22	0.005702436	3	134	23	10	266	276	-98	YES	DPN	79294	1.868	0.181034483	0.000504233	0.000448974	0.000610689	2.08E-05	3	NA	0.044722719	50
YER180C-A	SLO1	chrV	550865	551122	-	HH	1403	1	258	2067	558	2625	NA	NA	NA	TATA-less	1	TAF1-enriched	-0.217391304	0.749973419	NA	NA	NA	NA	NA	NA	NA	NA	NA	NA	6.464884235	0.025710335	0.024802366	NA	NA	NA	Lethal	NA	NA	NA	41	4	116.7	N	-48	7	0.004989309	4	2	245	50	197	247	-73	YES	DPN	25752	NA	NA	NA	NA	NA	NA	NA	NA	0.194552529	50
YJR097W	JJJ3;DPH4	chrX	612413	612931	+	HT	370	14	519	21387	11809	33196	0	NO	TFIID	TATA-less	1	TAF1-enriched	-2.338345865	0.025994864	G+E	40.52592	0	6.994266	2.968444	0.008544331	0.202000458	17	2.618	0.009423	5.865537205	0.051737204	0.038778739	100.5	23.325	0.206	Lethal	NA	1.02512	0.98663	77	19	265.1	N	-63	3	0.008108108	4	134	55	8	154	180	-425	NA	NA	132820	0.84344	0.040229885	NA	NA	NA	NA	2	NA	0.096525097	50
YMR059W	SEN15	chrXIII	391099	391485	+	HT	367	13	387	17220	4250	21470	0	NO	TFIID	TATA-less	1	TAF1-enriched	0.301587302	0.553410818	NA	NA	NA	NA	NA	NA	0.102341862	17	2.055	0.039065	6.327425263	0.02903117	0.026928071	NA	NA	NA	Essential	Essential	0	NA	NA	24	124.6	N	-22	1	0.002724796	4	19	233	41	211	252	-56	YES	DPN	391099	0.15179	0	4.57E-05	4.75E-05	0.000216665	0.000462422	2	NA	0.132124352	51
YIL066C	RNR3;DIN1	chrIX	238099	240708	-	HT	600	54	2610	59025	28306	87331	1	YES	NA	NA	NA	NA	-2.685185185	0.001233021	NA	NA	NA	NA	NA	NA	0.253615391	8	NA	NA	4.475340567	0.029986578	0.038693442	NA	NA	NA	Lethal	NA	0.99437	NA	NA	NA	154.9	Y	NA	3	0.005	4	11	169	NA	NA	180	-64	NO	OPN	199180	1.4409	0.034482759	NA	NA	NA	NA	2	NA	0.019547719	51
YJR155W	AAD10	chrX	727405	728271	+	HT	581	27	867	28221	10200	38421	3	YES	SAGA	NA	NA	NA	NA	NA	G+E	40.52592	0	6.994266	2.968444	0.008544331	0.52840141	14	NA	NA	6.090774375	0.829397811	0.14952332	NA	NA	NA	NA	NA	NA	NA	NA	NA	245.6	NA	NA	4	0.006884682	4	144	35	NA	NA	200	-238	NO	OPN	17480	1.3013	NA	NA	NA	NA	6.05E-05	3	NA	0.059468822	51.5
YHR035W	YHR035W	chrVIII	178219	180111	+	HH	220	20	1893	18522	11693	30215	0	NO	TFIID	NA	NA	NA	0.039660579	0.87524888	NA	NA	NA	NA	NA	NA	0.40183625	16	NA	NA	4.959345316	0.025201457	0.032010206	NA	NA	NA	Lethal	NA	1.02862	0.98308	NA	3	115.5	N	-25	1	0.004545455	4	169	4	21	225	246	-79	YES	DPN	178219	0.247	0.186781609	9.29E-05	2.30E-05	0.000944374	6.17E-06	2	NA	0.027484144	52
YLR070C	XYL2	chrXII	274141	275211	-	HT	167	31	1071	39300	15350	54650	0	NO	TFIID	NA	NA	NA	NA	NA	NA	NA	NA	NA	NA	NA	0.121513336	14	NA	NA	4.972680409	0.116079608	0.068515277	NA	NA	NA	Lethal	NA	1.03468	0.99211	46	NA	131.7	Y	175	1	0.005988024	4	124	31	146	51	201	-106	NO	OPN	274141	0.80128	0.08045977	6.14E-05	6.04E-05	6.02E-05	6.82E-05	2	NA	0.048598131	52
YGR035C	YGR035C	chrVII	557072	557422	-	HH	143	48	351	52521	19689	72210	1	YES	TFIID	TATA-containing	0	TAF1-depleted	-0.041666667	0.953096673	G+E	40.52592	0	6.994266	2.968444	0.008544331	0.644147986	15	NA	NA	4.220418767	0.418159517	0.153219996	NA	NA	NA	Lethal	NA	1.06108	1.01434	NA	19	125.8	N	-90	0	0	1	36	636	126	546	NA	NA	NA	NA	533518	0.54463	0.040229885	0.000568635	0.000379219	2.97E-05	7.18E-05	2	NA	0.148571429	52
YMR095C	SNO1	chrXIII	457285	457959	-	HH	449	38	675	39849	15652	55501	0	NO	TFIID	NA	NA	NA	-2.64	0.015699397	NA	NA	NA	NA	NA	NA	5.417343938	9	NA	NA	6.40512852	0.282291846	0.082950941	NA	NA	NA	Lethal	NA	1.02716	NA	63	NA	181.7	Y	NA	2	0.004454343	4	20	156	NA	NA	214	-375	UNCLEAR	UNCLEAR	457285	0.50393	0.022988506	0.000462408	7.63E-05	8.88E-05	0.001404469	3	NA	0.077893175	52.5
YDR528W	HLR1	chrIV	1494586	1495857	+	HT	2173	31	1272	31344	17113	48457	0	NO	TFIID	TATA-containing	0	TAF1-depleted	-0.853913043	0.067094948	NA	NA	NA	NA	NA	NA	0.044471384	17	0.612	0.85736	6.335387366	0.032269701	0.02835465	48	NA	NA	Lethal	NA	1.0109	NA	NA	33	73.9	Y	-307	12	0.005522319	3	72	110	29	316	182	-3	NO	OPN	36076	0.43438	0.086206897	5.65E-05	8.53E-05	4.77E-05	0.000180871	3	NA	0.041306058	52.5
YLL062C	MHT1	chrXII	16639	17613	-	HH	343	33	975	36123	13117	49240	0	NO	TFIID	TATA-less	2	TAF1-depleted	NA	NA	G+E	40.52592	0	6.994266	2.968444	0.008544331	0.257446463	17	2.844	0.003775	6.693358544	0.310056147	0.08319095	NA	NA	NA	Lethal	NA	1.01882	NA	NA	27	258.8	Y	-79	1	0.002915452	4	78	71	8	266	274	-146	YES	DPN	16639	0.62928	0.014367816	0.000183904	0.000139239	0.000437752	0.000118224	2	NA	0.053901437	52.5
YMR118C	YMR118C;YM9718.17C	chrXIII	502144	502734	-	HH	2599	0	591	0	0	0	0	NO	TFIID	NA	NA	NA	-1.327586207	0.139333049	G+E	40.52592	0	6.994266	2.968444	0.008544331	0.880014286	7	NA	NA	4.219468058	0.445412267	0.158169734	NA	NA	NA	Lethal	NA	1.0128	1.01811	NA	NA	95.7	Y	180	13	0.005001924	4	101	59	71	79	191	-134	NO	OPN	421697	1.6923	0.08045977	0.000890545	0.000482023	0.007443329	0.000162663	2	NA	0.088983051	52.5
YBL049W	MOH1	chrII	126828	127244	+	HT	709	33	417	44457	18108	62565	0	NO	TFIID	NA	NA	NA	NA	0.024180276	NA	NA	NA	NA	NA	NA	0.623688447	12	NA	NA	7.066386073	0.089766184	0.042399333	NA	NA	NA	Lethal	NA	1.008	0.99269	NA	1	160.7	N	-206	4	0.005641749	4	36	136	70	154	224	-211	UNCLEAR	UNCLEAR	126828	2.3273	0.066091954	NA	NA	NA	0.000104889	2	NA	0.126201923	52.5
YOL091W	SPO21;MPC70	chrXV	145334	147163	+	HT	204	22	1830	23247	10823	34070	0	NO	TFIID	NA	NA	NA	-0.936619718	0.05397439	NA	NA	NA	NA	NA	NA	1.562076709	17	10.109	0	5.159760378	0.355390267	0.115537571	NA	NA	NA	Lethal	NA	1.00429	NA	NA	NA	130.3	N	NA	2	0.009803922	4	146	3	NA	NA	202	-274	NO	OPN	145334	0.28864	0.068965517	NA	NA	NA	5.34E-05	2	NA	0.02870421	52.5
YOR242C	SSP2	chrXV	788742	789857	-	HT	354	16	1116	16479	7120	23599	0	NO	TFIID	NA	NA	NA	-3.963636364	0.001961957	NA	NA	NA	NA	NA	NA	0.302267845	11	NA	NA	4.112377988	0.081484452	0.069413565	NA	NA	NA	Lethal	NA	1.03133	NA	NA	NA	227.4	N	NA	1	0.002824859	4	71	138	NA	NA	222	-213	UNCLEAR	UNCLEAR	301434	0.24367	0.005747126	4.21E-05	4.72E-06	3.79E-05	3.90E-06	2	NA	0.047533632	53
YFL017W-A	SMX2;SNP2	chrVI	103699	103932	+	HH	572	27	234	27519	8669	36188	0	NO	NA	TATA-less	1	TAF1-enriched	-2.9	0.189728358	NA	NA	NA	NA	NA	NA	0.095280043	17	1.846	0.057333	7.585680312	0.036314154	0.025121376	231	18.52	-0.531	NA	NA	NA	NA	NA	NA	166.6	NA	-43	3	0.005244755	4	27	215	70	172	242	-48	YES	DPN	103699	0.23456	NA	1.89E-05	1.91E-05	2.30E-05	3.82E-05	NA	NA	0.227467811	53
YDR003W-A	YDR003W-A	chrIV	454782	454904	+	HT	28	1	123	1944	754	2698	NA	NA	NA	NA	NA	NA	NA	NA	NA	NA	NA	NA	NA	NA	NA	NA	NA	NA	7.060000668	0.015708466	0.017752607	NA	NA	NA	Lethal	NA	NA	NA	NA	9	128.1	N	NA	0	0	3	136	69	NA	NA	282	-303	YES	UNCLEAR	454782	NA	NA	0.000103844	0.000101365	4.20E-05	NA	NA	NA	0.43442623	53
YNL093W	YPT53	chrXIV	449868	450530	+	HT	494	23	663	39741	12872	52613	3	YES	SAGA/TFIID	NA	NA	NA	-0.136363636	0.798414336	G+E	40.52592	0	6.994266	2.968444	0.008544331	1.048512222	10	NA	NA	5.090541232	0.187120648	0.08497612	NA	NA	NA	Lethal	NA	1.02535	NA	NA	2	139.6	Y	-186	3	0.006072874	3	118	79	107	89	196	-154	NO	OPN	333803	1.6147	0.063218391	7.68E-05	0.000328485	0.000187565	0.006772553	3	NA	0.080060423	53
YGR206W	MVB12	chrVII	910432	910737	+	HT	347	16	306	14181	6662	20843	0	NO	TFIID	NA	NA	NA	0.651785714	0.164658432	NA	NA	NA	NA	NA	NA	0.047484013	17	1.096	0.389479	6.915337577	0.017582139	0.019174431	47	NA	NA	Lethal	NA	1.03477	1.02867	2	11	124.5	N	-24	2	0.005763689	4	58	198	82	174	256	-17	YES	DPN	180203	0.21002	0.045977011	2.92E-05	8.98E-06	2.39E-05	0.000154348	1	NA	0.175409836	53.5
YBR258C	SHG1;CPS15	chrII	729734	730162	-	HH	225	18	429	19458	6512	25970	0	NO	TFIID	TATA-less	1	TAF1-enriched	-1.307692308	0.256054081	NA	NA	NA	NA	NA	NA	0.023383791	17	0.303	0.994654	5.535688682	0.058427432	0.04366533	NA	NA	NA	Lethal	NA	1.01499	1.01196	NA	23	174.7	N	-33	1	0.004444444	4	18	219	51	186	237	-57	YES	DPN	83022	0.14696	0.112068966	3.72E-05	3.63E-05	4.41E-05	0.000251078	3	NA	0.125	53.5
YDR179C	CSN9	chrIV	818708	819196	-	HH	237	50	489	47787	18431	66218	0	NO	TFIID	NA	NA	NA	-0.493333333	0.619500555	NA	NA	NA	NA	NA	NA	0.594972452	16	NA	NA	6.219886624	0.034181128	0.029724238	NA	NA	NA	Lethal	NA	1.05641	1.00325	NA	14	180.8	N	-29	1	0.004219409	4	29	186	58	157	215	-46	UNCLEAR	UNCLEAR	712737	0.28715	0.025862069	3.77E-05	4.11E-05	9.40E-05	0.00063786	1	NA	0.109631148	53.5
YDL248W	COS7	chrIV	1802	2953	+	HT	0	24	1152	29952	9782	39734	2	YES	TFIID	NA	NA	NA	NA	NA	G+E	40.52592	0	6.994266	2.968444	0.008544331	0.420953418	17	5.432	0.00083	4.450299156	0.549694871	0.166598711	NA	NA	NA	NA	NA	NA	NA	NA	NA	205.6	NA	-10	0	NA	4	33	NA	NA	209	252	-42	YES	DPN	1802	0.40336	NA	NA	NA	NA	0.00037939	2	NA	0.046481321	53.5
YPL257W	YPL257W	chrXVI	63279	63860	+	HH	8126	17	582	20001	8814	28815	0	NO	TFIID	TATA-less	3	TAF1-enriched	NA	NA	G+E	40.52592	0	6.994266	2.968444	0.008544331	1.466670876	16	NA	NA	3.941010095	1.35134034	0.294967946	NA	NA	NA	Lethal	NA	1.04136	0.9765	NA	4	124.5	N	-67	49	0.006030027	3	143	30	37	157	212	-299	UNCLEAR	UNCLEAR	63279	0.60121	0.017241379	NA	NA	NA	NA	2	NA	0.092082616	53.5
YCL021W-A	YCL021W-A	chrIII	83620	83997	+	HT	1345	7	378	4503	1230	5733	0	NO	NA	NA	NA	NA	NA	NA	NA	NA	NA	NA	NA	NA	0.243483507	14	NA	NA	4.672496604	0.360596174	0.128517291	NA	NA	NA	Lethal	NA	NA	NA	NA	1	156.7	N	NA	7	0.005204461	4	218	101	NA	NA	195	-418	NA	NA	83620	NA	NA	0.000168934	2.78E-05	6.01E-05	0.000196266	NA	NA	0.143236074	54
YBR076W	ECM8	chrII	390227	391291	+	HT	1011	40	1065	46701	29440	76141	0	NO	TFIID	NA	NA	NA	-3.192118227	0.000281704	NA	NA	NA	NA	NA	NA	0.946584167	6	NA	NA	2.442087232	0.055615123	0.096568454	NA	NA	NA	Lethal	NA	1.01152	NA	61	NA	201.9	N	NA	5	0.004945598	4	83	92	NA	NA	252	-167	YES	UNCLEAR	390227	0.67846	0.07183908	0.000119473	0.000154194	0.000264328	0.001155248	1	NA	0.05075188	54
YHL043W	ECM34	chrVIII	14901	15413	+	HT	629	21	513	25704	9760	35464	0	NO	TFIID	NA	NA	NA	NA	NA	G+E	40.52592	0	6.994266	2.968444	0.008544331	1.441804167	6	NA	NA	3.324279388	1.380898523	0.353495074	NA	NA	NA	Lethal	NA	1.02781	NA	NA	NA	123.6	Y	NA	4	0.0063593	4	133	70	NA	NA	153	-145	NO	OPN	14901	0.54402	0.043103448	NA	NA	NA	0.000223983	3	NA	0.10546875	54
YMR232W	FUS2	chrXIII	736926	738959	+	HT	292	29	2034	31914	13966	45880	0	NO	SAGA	NA	NA	NA	-1.142857143	0.018799928	NA	NA	NA	NA	NA	NA	0.190740061	15	NA	NA	4.496669992	0.086335319	0.065343626	NA	NA	NA	Lethal	NA	0.99184	NA	87	NA	316.4	N	NA	1	0.003424658	4	50	112	NA	NA	268	-187	YES	UNCLEAR	185472	0.24146	0.020114943	NA	NA	NA	0.00104555	3	NA	0.026561731	54
YHR116W	COX23	chrVIII	341665	342120	+	HH	306	21	456	26541	13583	40124	0	NO	TFIID	TATA-less	3	TAF1-enriched	0.114285714	0.872203196	G+E	40.52592	0	6.994266	2.968444	0.008544331	0.276894319	17	1.378	0.210064	6.43747894	0.085316058	0.045373217	62.5	25.72	-1.633	Lethal	NA	0.97308	0.99363	263	1	125.3	N	54	2	0.006535948	4	120	48	66	102	236	-396	YES	UNCLEAR	220523	0.36345	0.048850575	2.40E-05	3.07E-05	9.60E-05	0.000252098	3	NA	0.11978022	54.5
YNL092W	YNL092W;N2227	chrXIV	450871	452073	+	HT	341	34	1203	46827	22626	69453	0	NO	TFIID	NA	NA	NA	-1.850877193	0.002888693	NA	NA	NA	NA	NA	NA	0.202124371	17	2.232	0.021539	5.188540351	0.069358447	0.050757998	NA	NA	NA	Lethal	NA	1.00262	0.99813	NA	5	161	N	-49	2	0.005865103	3	153	29	20	251	271	-104	YES	DPN	332260	0.87868	0.020114943	4.05E-05	7.91E-05	8.40E-05	0.000603256	3	NA	0.045341098	54.5
YJL194W	CDC6	chrX	69338	70879	+	HH	556	31	1542	32367	12857	45224	0	NO	TFIID	TATA-less	1	TAF1-enriched	-0.284750337	0.47203842	G+E	40.52592	0	6.994266	2.968444	0.008544331	0.263266729	17	2.024	0.041016	5.442704409	0.06714209	0.047608301	NA	NA	NA	Essential	Essential	0	NA	NA	8	71.3	N	-61	4	0.007194245	4	116	44	17	93	200	-229	NO	OPN	69338	2.0379	0.057471264	0.000773172	0.000676873	0.00086272	0.000218362	3	NA	0.035366645	54.5
YER093C-A	AIM11;GEP8	chrV	347912	348400	-	HT	329	12	414	17832	6558	24390	1	YES	TFIID	NA	NA	NA	-2.683333333	0.014741757	NA	NA	NA	NA	NA	NA	0.118702938	17	4.774	2.90E-05	6.472064813	0.064688064	0.039297889	NA	NA	NA	Lethal	NA	0.98842	0.99415	NA	1	234.9	N	-13	2	0.006079027	4	171	26	184	13	168	-101	NO	OPN	228474	0.34418	0.031609195	NA	NA	NA	6.85E-05	2	NA	0.111680328	54.5
YJL170C	ASG7	chrX	101150	101779	-	HT	448	41	630	40176	22577	62753	0	NO	TFIID	NA	NA	NA	-0.5	0.386631274	NA	NA	NA	NA	NA	NA	NA	1	NA	NA	5.067845752	0.234651866	0.095584752	NA	NA	NA	Lethal	NA	1.04115	NA	NA	1	212.2	N	-108	2	0.004464286	3	118	75	33	149	215	-332	UNCLEAR	UNCLEAR	101150	0.66245	0.040229885	NA	NA	NA	0.000576641	3	NA	0.086645469	54.5
YFL052W	YFL052W	chrVI	28232	29629	+	HT	3034	31	1398	33279	16769	50048	3	YES	NA	NA	NA	NA	NA	NA	NA	NA	NA	NA	NA	NA	1.22713	5	NA	NA	5.44981424	0.258021191	0.093206455	NA	NA	NA	Lethal	NA	1.00211	0.99635	NA	28	145.8	Y	NA	18	0.005932762	4	5	269	NA	NA	274	-70	YES	DPN	28232	1.4806	0.106321839	0.000187694	0.000394933	0.000374077	4.73E-05	3	NA	0.039370079	55
YGL205W	POX1;FOX1	chrVII	108158	110404	+	HH	654	40	2247	57780	26658	84438	0	NO	TFIID	NA	NA	NA	-4.285714286	6.81E-07	NA	NA	NA	NA	NA	NA	0.136781254	8	NA	NA	4.364567994	0.121334202	0.079808722	NA	NA	NA	Lethal	NA	1.01492	NA	90	6	110.4	N	NA	3	0.004587156	3	18	174	NA	NA	192	-57	NO	OPN	108158	1.311	0.005747126	NA	NA	NA	5.56E-05	3	NA	0.024487979	55
YDR066C	RTR2	chrIV	581908	582498	-	HT	293	15	591	22692	9636	32328	0	NO	TFIID	NA	NA	NA	NA	NA	NA	NA	NA	NA	NA	NA	0.057077394	17	0.548	0.90421	6.160475701	0.021320717	0.023702091	NA	NA	NA	Lethal	NA	1.03351	1.0069	NA	17	118.1	Y	-122	1	0.003412969	3	45	63	59	333	392	-138	YES	DPN	581908	0.26439	0.00862069	2.91E-05	1.10E-05	7.91E-06	0.000101955	3	NA	0.094067797	55.5
YIL156W-B	YIL156W-B	chrIX	47690	47973	+	HH	148	0	222	0	0	0	NA	NA	NA	NA	NA	NA	NA	NA	NA	NA	NA	NA	NA	NA	NA	NA	NA	NA	7.162005194	0.045667643	0.029837997	NA	NA	NA	NA	NA	NA	NA	NA	NA	173.7	NA	-35	0	0	4	35	161	70	126	209	-407	NA	NA	47690	NA	NA	5.62E-05	2.77E-05	2.79E-05	NA	NA	NA	0.196113074	55.5
YGR161W-C	YGR161W-C	chrVII	810227	810505	+	HH	807	6	279	8178	2814	10992	NA	NA	NA	TATA-less	2	TAF1-enriched	0.321428571	0.579219973	NA	NA	NA	NA	NA	NA	NA	NA	NA	NA	7.198911995	0.054251561	0.03235484	NA	NA	NA	Lethal	NA	NA	NA	NA	70	156.5	N	-43	1	0.001239157	1	383	2	41	982	NA	NA	NA	NA	280435	NA	NA	0.000295991	7.44E-05	0.000263838	NA	NA	NA	0.199640288	55.5
YHR022C	YHR022C	chrVIII	149575	150345	-	HT	872	41	771	44547	16680	61227	2	YES	TFIID	NA	NA	NA	-1.594276094	0.016764473	NA	NA	NA	NA	NA	NA	0.402815809	17	0.772	0.703312	3.514075026	0.220606073	0.133658844	NA	NA	NA	Lethal	NA	1.00346	0.98132	NA	2	115	N	-441	3	0.003440367	4	85	65	71	806	178	-267	NO	OPN	149575	0.47463	0.048850575	0.000352851	0.000264482	0.000816145	0.000484894	1	NA	0.072077922	55.5
YLR341W	SPO77	chrXII	807385	808818	+	HT	560	42	1434	40764	12396	53160	0	NO	TFIID	NA	NA	NA	-0.24556962	0.433692244	NA	NA	NA	NA	NA	NA	0.276846818	11	NA	NA	2.495320651	0.057612163	0.096190178	NA	NA	NA	Lethal	NA	1.01064	0.98796	NA	NA	340	N	NA	3	0.005357143	3	115	80	NA	NA	165	-155	NO	OPN	269359	0.25607	0.017241379	NA	NA	NA	NA	2	NA	0.038729937	55.5
YBL039W-B	YBL039W-B	chrII	143393	143572	+	HH	525	1	180	2031	815	2846	NA	NA	NA	TATA-less	2	TAF1-enriched	NA	NA	NA	NA	NA	NA	NA	NA	NA	NA	NA	NA	7.086877584	0.059293211	0.034359557	NA	NA	NA	NA	NA	NA	NA	NA	NA	113.1	NA	-285	2	0.003809524	4	61	87	35	245	280	-325	YES	UNCLEAR	143393	NA	NA	7.35E-05	1.32E-05	0.000161471	NA	NA	NA	0.312849162	56
YIL160C	POT1;FOX3;POX3	chrIX	40191	41444	-	HH	381	32	1254	39306	16881	56187	1	YES	TFIID	NA	NA	NA	NA	1	NA	NA	NA	NA	NA	NA	0.042403404	14	NA	NA	4.805038279	0.592458176	0.160188744	NA	NA	NA	Lethal	NA	1.02337	NA	NA	2	254.5	Y	NA	1	0.002624672	4	75	84	NA	NA	311	-159	YES	UNCLEAR	40191	0.90545	0.114942529	2.87E-05	4.30E-05	0.00020588	NA	1	NA	0.044692737	56
YMR251W	GTO3	chrXIII	772915	774015	+	HT	357	40	1101	49824	17356	67180	1	YES	TFIID	TATA-less	2	TAF1-enriched	-0.397129187	0.318692316	NA	NA	NA	NA	NA	NA	6.963966667	7	NA	NA	5.072349686	0.128578238	0.070692697	NA	NA	NA	Lethal	NA	1.03046	0.98222	NA	NA	178.2	Y	365	2	0.005602241	3	105	124	131	19	252	-390	YES	UNCLEAR	150416	3.511	0.017241379	7.30E-05	5.08E-05	8.51E-05	0.000477164	1	NA	0.050909091	56
YLL056C	YLL056C;L0575	chrXII	27409	28305	-	HH	1804	24	897	26571	11312	37883	2	YES	TFIID	NA	NA	NA	NA	NA	G+E	40.52592	0	6.994266	2.968444	0.008544331	0.181599568	17	1.376	0.243461	5.585988427	0.069623343	0.047236467	NA	NA	NA	Lethal	NA	1.01432	0.98694	NA	17	191.8	N	258	10	0.005543237	5	45	127	79	70	172	-30	NO	OPN	27409	0.45615	0.048850575	0.000129462	6.50E-05	0.000177324	0.000318762	3	NA	0.0625	56
YGR067C	YGR067C	chrVII	622372	624786	-	HT	538	43	2415	46470	18318	64788	0	NO	TFIID	NA	NA	NA	-1.39049236	0.000509966	NA	NA	NA	NA	NA	NA	0.1058	2	NA	NA	3.7445654	0.078206314	0.07468261	NA	NA	NA	Lethal	NA	1.03377	1.04142	NA	4	116	N	NA	3	0.005576208	3	137	23	NA	NA	158	-249	NO	OPN	466154	3.7363	0.040229885	0.003761366	0.000112078	8.60E-05	4.23E-05	1	NA	0.023198012	56
YJL161W	FMP33	chrX	117245	117787	+	HH	1616	30	543	44217	14405	58622	3	YES	SAGA	NA	NA	NA	-0.4	0.551640228	G+E	40.52592	0	6.994266	2.968444	0.008544331	0.372304847	13	NA	NA	6.146087512	0.176669789	0.068388394	NA	NA	NA	Lethal	NA	1.02405	1.02065	NA	20	185.7	N	11	8	0.004950495	4	107	73	96	84	180	-267	NO	OPN	117245	2.1914	0.014367816	9.29E-05	0.000157205	0.000207308	0.000672529	2	NA	0.103321033	56
YMR271C	URA10	chrXIII	806865	807548	-	HT	2075	38	684	49581	18671	68252	3	YES	TFIID	NA	NA	NA	NA	NA	G+E	40.52592	0	6.994266	2.968444	0.008544331	0.228457279	17	4.931	5.60E-05	6.508383318	0.031840979	0.02741701	NA	NA	NA	Lethal	NA	1.01234	NA	23	4	123.5	Y	-564	12	0.005783133	4	0	0	56	222	214	-75	UNCLEAR	UNCLEAR	116883	1.5439	0.086206897	NA	NA	NA	0.000559298	2	NA	0.081991215	56
YNL210W	MER1	chrXIV	250931	251743	+	HH	616	24	813	22239	8328	30567	0	NO	TFIID	NA	NA	NA	0.41978022	0.251801341	G+E	40.52592	0	6.994266	2.968444	0.008544331	0.232643269	13	NA	NA	2.351189931	0.085881288	0.124641183	NA	NA	NA	Lethal	NA	0	NA	NA	NA	151.8	N	NA	3	0.00487013	2	139	185	NA	NA	158	-260	NO	OPN	250931	0.54848	0.060344828	0.000139085	1.01E-05	7.70E-05	4.70E-05	3	NA	0.069581281	56.5
YDL243C	AAD4	chrIV	17577	18566	-	HH	2069	23	990	28389	13140	41529	0	NO	TFIID	NA	NA	NA	NA	NA	G+E	40.52592	0	6.994266	2.968444	0.008544331	0.88365225	17	13.519	0	5.11258461	0.274303137	0.102441252	NA	NA	NA	Lethal	NA	1.01963	NA	NA	12	264.3	Y	NA	11	0.005316578	4	41	120	NA	NA	191	-195	NO	OPN	17577	0.87187	0.037356322	0.000335692	3.77E-05	0.000117365	0.000364627	2	NA	0.057128413	56.5
YIR017C	MET28	chrIX	383556	384119	-	HH	490	43	564	42978	15386	58364	0	NO	TFIID	TATA-containing	0	TAF1-enriched	-17	0.003911789	NA	NA	NA	NA	NA	NA	1.034758722	16	NA	NA	7.287598792	0.058506083	0.033190673	NA	NA	NA	Lethal	NA	1.02272	NA	NA	8	142.2	N	6	2	0.004081633	4	49	230	43	236	279	-26	YES	DPN	55769	1.1983	0.011494253	0.00035751	0.000193927	0.000304535	NA	1	NA	0.10035524	56.5
YHL042W	YHL042W	chrVIII	15667	16119	+	HT	254	17	453	19677	6815	26492	0	NO	TFIID	TATA-less	2	TAF1-enriched	NA	NA	G+E	40.52592	0	6.994266	2.968444	0.008544331	0.474477923	17	1.984	0.042002	4.604950965	0.765560138	0.190004832	NA	NA	NA	Lethal	NA	1.036	0.98027	NA	1	97.8	Y	219	1	0.003937008	4	27	139	221	24	189	-214	NO	OPN	15667	0.35946	0.086206897	NA	NA	NA	0.000696394	3	NA	0.125	56.5
YJR055W	HIT1	chrX	538772	539266	+	HT	1223	16	495	19935	8577	28512	0	NO	TFIID	TATA-less	1	TAF1-enriched	-2.28125	0.028409779	NA	NA	NA	NA	NA	NA	0.632929597	16	NA	NA	5.534483576	0.043572552	0.037716327	NA	NA	NA	Lethal	NA	0.73418	NA	NA	15	102.6	N	-10	6	0.004905969	4	22	193	32	183	215	-53	UNCLEAR	UNCLEAR	206485	0.28194	0.068965517	5.87E-05	9.17E-05	0.000116124	1.40E-05	2	NA	0.115384615	57
YHL044W	YHL044W	chrVIII	13565	14272	+	HH	1280	45	708	49995	19023	69018	2	YES	TFIID	TATA-containing	0	TAF1-enriched	NA	NA	NA	NA	NA	NA	NA	NA	1.855788095	15	NA	NA	4.575970247	0.359618105	0.131050168	NA	NA	NA	Lethal	NA	1.01591	0.98428	17	14	118.3	N	-27	7	0.00546875	3	25	275	52	248	300	-50	YES	DPN	13565	0.51174	0.043103448	NA	NA	NA	0.000106077	1	NA	0.080622348	57
YJR153W	PGU1;PGL1;PSM1	chrX	722815	723900	+	HT	1518	28	1086	28428	15482	43910	0	NO	SAGA/TFIID	NA	NA	NA	NA	NA	NA	NA	NA	NA	NA	NA	1.428326923	13	NA	NA	3.668579815	1.034286967	0.27721872	NA	NA	NA	Lethal	NA	1.00804	NA	NA	7	154.9	N	NA	10	0.006587615	4	139	11	NA	NA	182	-86	NO	OPN	21851	0.27301	0.051724138	NA	NA	NA	0.000372317	2	NA	0.052534562	57
YER058W	PET117	chrV	271768	272091	+	HH	642	30	324	31152	12754	43906	3	YES	TFIID	TATA-less	1	TAF1-enriched	-1.619047619	0.198091064	NA	NA	NA	NA	NA	NA	0.527732684	17	6.475	1.00E-06	6.904770924	0.04407977	0.030406777	NA	NA	NA	Lethal	NA	1.00546	NA	5	37	125.9	N	-32	3	0.004672897	3	22	252	54	220	274	-53	YES	DPN	271768	0.56157	0.045977011	0.000108409	0.000122119	9.54E-05	0.000137452	2	NA	0.178018576	57.5
YJL205C	NCE101;NCE1	chrX	50139	50443	-	HT	186	10	162	8502	2315	10817	NA	NA	NA	TATA-containing	0	TAF1-enriched	1	0.255080925	NA	NA	NA	NA	NA	NA	NA	NA	NA	NA	6.410671059	0.032977434	0.028327284	NA	NA	NA	NA	NA	NA	NA	153	NA	144.4	NA	-19	0	0	4	33	194	52	175	227	-42	YES	DPN	50139	NA	NA	NA	NA	NA	NA	NA	NA	0.189144737	57.5
YLL063C	AYT1	chrXII	14648	16072	-	HT	567	21	1425	13344	7957	21301	0	NO	TFIID	TATA-less	1	TAF1-enriched	NA	NA	NA	NA	NA	NA	NA	NA	2.516277345	15	NA	NA	4.676114938	0.513657634	0.153268073	NA	NA	NA	Lethal	NA	0.99916	NA	NA	1	260.7	N	31	4	0.007054674	4	102	59	71	90	191	-402	NA	NA	14648	0.22589	0.028735632	NA	NA	NA	0.000995916	2	NA	0.040379213	57.5
YLL052C	AQY2;AQY2-2	chrXII	35912	36361	-	HT	972	35	450	34770	17964	52734	1	YES	SAGA	TATA-containing	0	TAF1-enriched	NA	NA	NA	NA	NA	NA	NA	NA	4.057639422	15	NA	NA	6.631036022	0.449415338	0.101097999	NA	NA	NA	Lethal	NA	1.03029	NA	10	NA	NA	Y	-22	5	0.005144033	5	78	72	100	50	194	-147	NO	OPN	35912	0.33112	0.08045977	NA	NA	NA	3.56E-05	2	NA	0.128062361	57.5
YJR149W	YJR149W;J2213	chrX	707160	708374	+	HT	286	39	1215	44184	20177	64361	0	NO	SAGA/TFIID	NA	NA	NA	NA	NA	NA	NA	NA	NA	NA	NA	0.705400176	16	NA	NA	5.568105501	0.09428299	0.055145391	NA	NA	NA	Lethal	NA	1.01854	1.01497	NA	2	241.4	N	NA	1	0.003496503	4	60	198	NA	NA	258	-15	YES	DPN	37377	0.68178	0.097701149	0.000215789	2.17E-05	5.11E-05	2.26E-05	1	NA	0.047775947	58
YPL046C	ELC1	chrXVI	466644	466943	-	HH	317	22	300	20004	7210	27214	0	NO	TFIID	NA	NA	NA	-1.272727273	0.444192353	NA	NA	NA	NA	NA	NA	0.055004183	17	2.884	0.003039	6.458121415	0.061482033	0.038394402	NA	NA	NA	Lethal	NA	1.0252	NA	50	36	271.7	N	-68	2	0.006309148	3	188	24	44	200	244	-99	YES	DPN	466644	0.32569	0.045977011	2.17E-05	3.15E-05	5.89E-06	5.08E-05	2	NA	0.193979933	58
YEL041W	YEF1	chrV	75944	77431	+	HT	617	40	1488	42840	21664	64504	1	YES	TFIID	NA	NA	NA	-2.805714286	2.15E-05	G+E	40.52592	0	6.994266	2.968444	0.008544331	1.272283464	15	NA	NA	6.45397897	0.073707207	0.042065633	NA	NA	NA	Lethal	NA	1.02937	NA	NA	21	96.3	Y	-269	3	0.004862237	4	68	95	174	80	254	-170	YES	UNCLEAR	75944	0.96195	0	3.60E-05	5.23E-05	0.000160378	4.28E-05	2	NA	0.039004707	58
YHR199C-A	NBL1	chrVIII	498571	498859	-	HH	220	2	222	2115	994	3109	NA	NA	NA	NA	NA	NA	0.095238095	0.944951637	NA	NA	NA	NA	NA	NA	NA	NA	NA	NA	5.704149447	0.023254176	0.026733732	NA	NA	NA	Essential	Essential	NA	NA	NA	NA	220.8	N	-31	0	0	4	8	239	39	208	247	-67	YES	DPN	63784	NA	NA	7.16E-05	3.91E-05	5.40E-05	NA	NA	NA	0.203125	58.5
YAR023C	YAR023C	chrI	179281	179820	-	HH	3950	22	540	30660	12786	43446	3	YES	TFIID	NA	NA	NA	NA	NA	NA	NA	NA	NA	NA	NA	0.939331818	12	NA	NA	5.617680354	0.17103965	0.073619248	NA	NA	NA	Lethal	NA	1.03787	0.97564	NA	2	89.1	Y	NA	24	0.006075949	5	99	55	NA	NA	164	-130	NO	OPN	50398	0.22307	0.054597701	7.46E-05	5.68E-05	0.000273601	1.03E-05	2	NA	0.108534323	58.5
YOR304C-A	YOR304C-A	chrXV	888520	888750	-	HH	272	21	231	23418	9069	32487	0	NO	TFIID	NA	NA	NA	NA	0.000763944	G+E	40.52592	0	6.994266	2.968444	0.008544331	0.029538971	17	1.394	0.194143	6.963879649	0.045061554	0.030482587	233.5	17.335	-2.093	Lethal	NA	1.01613	0.99988	NA	74	294.1	N	-1	2	0.007352941	4	196	1	0	0	240	-76	YES	DPN	202541	1.6756	0.054597701	0.000102711	8.74E-05	0.000163782	6.67E-05	3	NA	0.254347826	58.5
YBL013W	FMT1	chrII	202056	203261	+	HH	308	17	1206	14121	5469	19590	0	NO	NA	TATA-less	2	TAF1-enriched	-0.424761905	0.28958396	NA	NA	NA	NA	NA	NA	0.200715255	15	NA	NA	4.341077774	0.047387285	0.050145659	NA	NA	NA	Lethal	NA	1.04046	NA	NA	NA	192	N	-66	1	0.003246753	4	27	168	93	102	195	-48	NO	OPN	202056	0.21257	0.195402299	NA	NA	NA	1.50E-05	1	NA	0.048547718	58.5
YBR091C	TIM12;MRS5	chrII	427155	427484	-	HT	214	39	330	40596	16406	57002	0	NO	TFIID	TATA-less	2	TAF1-enriched	-1.166666667	0.562246626	G+E	40.52592	0	6.994266	2.968444	0.008544331	0.058537469	17	1.493	0.150577	6.998360565	0.056157101	0.033861487	NA	NA	NA	Essential	Essential	0	NA	NA	27	117.8	N	-41	1	0.004672897	5	16	133	57	92	167	-339	NO	OPN	385700	0.2046	0.278735632	NA	NA	NA	0.000113827	2	NA	0.17781155	58.5
YLL057C	JLP1	chrXII	25756	26994	-	HT	415	30	1239	32313	13773	46086	1	YES	SAGA/TFIID	NA	NA	NA	NA	NA	G+E	40.52592	0	6.994266	2.968444	0.008544331	0.060222578	15	NA	NA	4.159747136	0.363533166	0.144945617	NA	NA	NA	Lethal	NA	1.00054	1.0005	32	NA	350.9	N	-14	2	0.004819277	4	73	108	87	94	190	-342	NO	OPN	25756	0.29884	0.07183908	NA	NA	NA	NA	3	NA	0.047253635	58.5
YOR180C	DCI1;ECI2;EHD2	chrXV	674352	675167	-	HH	772	31	816	37272	18018	55290	1	YES	TFIID	NA	NA	NA	-0.819753086	0.195153379	NA	NA	NA	NA	NA	NA	0.402934963	12	NA	NA	5.451908695	0.039988505	0.036679129	NA	NA	NA	Lethal	NA	1.04028	NA	NA	8	167.2	Y	NA	5	0.006476684	4	151	22	NA	NA	256	-97	YES	DPN	416124	0.39463	0.057471264	1.40E-05	3.08E-05	9.24E-05	3.35E-05	1	NA	0.072392638	59
YIL132C	CSM2	chrIX	99860	100501	-	HT	280	20	642	16452	6515	22967	0	NO	SAGA/TFIID	NA	NA	NA	-0.628959276	0.343530003	NA	NA	NA	NA	NA	NA	0.040597407	17	0.74	0.742385	5.199234502	0.0340751	0.035504154	NA	NA	NA	Lethal	NA	1.00789	1.00252	50	2	154.6	N	-11	1	0.003571429	4	23	161	34	150	184	-52	NO	OPN	99860	0.1499	0.097701149	0.000311143	0.000382713	0.000446186	9.39E-05	1	NA	0.092043682	59
YJR034W	PET191	chrX	496683	497009	+	HH	232	10	327	8022	4454	12476	0	NO	TFIID	TATA-less	1	TAF1-depleted	NA	0.025110077	NA	NA	NA	NA	NA	NA	0.185686758	17	3.611	0.000514	7.292999318	0.034202148	0.025358323	NA	NA	NA	Lethal	NA	0.80581	NA	12	47	195.8	N	-64	0	0	4	6	262	70	198	268	-69	YES	DPN	248742	0.32298	0.054597701	NA	NA	NA	0.000785813	2	NA	0.180981595	59
YLR054C	OSW2	chrXII	248717	250978	-	HT	294	35	2175	52182	14925	67107	0	NO	SAGA/TFIID	NA	NA	NA	-1.371900826	0.001331347	NA	NA	NA	NA	NA	NA	0.113699395	17	2.003	0.037044	3.314520944	0.137756872	0.111978815	NA	NA	NA	Lethal	NA	1.00656	0.949	NA	NA	141.3	N	NA	1	0.003401361	3	116	86	NA	NA	277	-161	YES	UNCLEAR	248717	0.65502	0.040229885	NA	NA	NA	0.000969676	1	NA	0.026094648	59
YNR056C	BIO5	chrXIV	731618	733303	-	HT	53	29	1686	28401	11354	39755	3	YES	TFIID	NA	NA	NA	-3.739010989	0.000354681	G+E	40.52592	0	6.994266	2.968444	0.008544331	NA	1	NA	NA	3.609007234	0.190716318	0.121005796	NA	NA	NA	Lethal	NA	1.03091	NA	NA	2	184.2	Y	NA	1	0.018867925	4	240	19	NA	NA	194	-372	NO	OPN	51030	0.31925	0.086206897	NA	NA	NA	1.98E-05	3	NA	0.035014837	59
YLL033W	IRC19;RRG4	chrXII	73409	74101	+	HH	263	25	693	29850	10691	40541	0	NO	TFIID	NA	NA	NA	-1.88	0.053873305	NA	NA	NA	NA	NA	NA	0.095605051	17	0.746	0.732965	5.921526577	0.0145218	0.020350568	NA	NA	NA	Lethal	NA	0.67593	0.99377	NA	6	308.4	N	-14	1	0.003802281	4	9	259	23	245	268	-66	YES	DPN	73409	0.25595	0.022988506	2.90E-05	1.06E-05	1.64E-05	NA	2	NA	0.085982659	59.5
YAL046C	AIM1	chrI	57029	57385	-	HH	133	31	357	23961	7913	31874	0	NO	TFIID	TATA-containing	0	TAF1-enriched	0.314285714	0.632875662	NA	NA	NA	NA	NA	NA	0.046909733	17	0.833	0.648525	7.184600207	0.026508123	0.022661408	NA	NA	NA	Lethal	NA	1.02227	0.96199	NA	30	124.1	N	2	0	0	4	47	160	45	162	207	-28	UNCLEAR	UNCLEAR	57029	0.30495	0.005747126	4.18E-05	2.36E-05	4.00E-05	3.93E-05	1	NA	0.167134831	59.5
YOL084W	PHM7	chrXV	162356	165331	+	HH	1762	58	2976	70698	28771	99469	NA	YES	SAGA	NA	NA	NA	-2.059142857	7.91E-06	G+E	40.52592	0	6.994266	2.968444	0.008544331	1.727243269	13	NA	NA	6.517364404	0.486379334	0.107007829	NA	NA	NA	Lethal	NA	1.01495	NA	NA	NA	135.3	Y	-303	3	0.001702611	1	204	143	160	366	NA	NA	NA	NA	162356	6.2812	0.083333333	3.19E-05	6.10E-05	0.00017657	0.000518873	1	NA	0.02	59.5
YPR192W	AQY1;AQY1-2	chrXVI	921860	922777	+	HT	1373	32	918	28545	12960	41505	0	NO	SAGA	NA	NA	NA	-4.369318182	0.000433477	NA	NA	NA	NA	NA	NA	2.014546778	15	NA	NA	6.90222251	1.301374052	0.165276884	NA	NA	NA	Lethal	NA	1.01641	NA	1	3	252.5	Y	NA	7	0.005098325	4	137	24	NA	NA	208	-442	NA	NA	25289	0.78356	0.060344828	0.000132321	6.48E-05	0.000315491	0.003498917	1	NA	0.064885496	59.5
YKR041W	YKR041W	chrXI	518198	518950	+	HT	1327	36	753	38193	13778	51971	0	NO	TFIID	TATA-less	1	TAF1-enriched	0.029003783	0.945142415	NA	NA	NA	NA	NA	NA	0.462786739	15	NA	NA	3.78577736	0.154063241	0.10367987	NA	NA	NA	Lethal	NA	1.01366	1.02406	NA	5	269.3	N	-6	5	0.003767898	2	586	44	592	38	314	-119	YES	DPN	147866	0.32971	0.040229885	0.000271974	8.33E-05	0.000108597	1.93E-05	2	NA	0.07912234	59.5
YIR039C	YPS6	chrIX	430498	432111	-	HH	1818	33	1614	40719	15432	56151	0	NO	TFIID	NA	NA	NA	NA	NA	NA	NA	NA	NA	NA	NA	0.679985568	14	NA	NA	3.588353668	0.686579079	0.230913882	NA	NA	NA	Lethal	NA	1.00348	NA	NA	25	108.9	Y	NA	10	0.00550055	4	25	127	NA	NA	180	-362	NO	OPN	7777	1.7525	0.045977011	0.000102269	0.000155856	0.000414187	NA	3	NA	0.036887787	59.5
YDR534C	FIT1	chrIV	1503314	1504900	-	HH	3105	34	1587	38082	13788	51870	0	NO	NA	TATA-less	1	TAF1-enriched	NA	NA	NA	NA	NA	NA	NA	NA	1.109380271	17	0.99	0.495696	4.321796101	0.121908053	0.080788943	NA	NA	NA	Lethal	NA	1.00215	1.00196	20	3	159	Y	-22	15	0.004830918	5	22	128	44	106	195	-203	NO	OPN	27033	0.77782	0.014367816	NA	NA	NA	0.003303962	1	NA	0.037515763	59.5
YIL072W	HOP1	chrIX	226602	228419	+	HH	648	29	1818	26115	11789	37904	1	YES	TFIID	NA	NA	NA	-1.809302326	0.001620046	NA	NA	NA	NA	NA	NA	0.1682	2	NA	NA	2.618981121	0.173292554	0.158948921	NA	NA	NA	Lethal	NA	1.0097	NA	79	NA	151.3	N	-107	4	0.00617284	4	91	69	38	220	258	-144	YES	DPN	211469	1.7785	0.028735632	NA	NA	NA	5.11E-05	3	NA	0.032746285	59.5
YIL006W	YIA6;NDT1	chrIX	344062	345183	+	HH	406	21	1122	28248	10555	38803	0	NO	TFIID	TATA-less	2	TAF1-enriched	-3.0625	0.002916704	NA	NA	NA	NA	NA	NA	0.303001903	15	NA	NA	5.684024832	0.025634027	0.028167769	NA	NA	NA	Lethal	NA	1.0064	0.97349	22	6	250.5	Y	-22	1	0.002463054	4	16	200	38	178	229	-275	YES	UNCLEAR	94705	0.38163	0.143678161	2.53E-05	1.81E-05	3.05E-05	NA	3	NA	0.05352364	60
YLR142W	PUT1	chrXII	425186	426616	+	HT	412	58	1431	67341	26817	94158	1	YES	SAGA	TATA-containing	0	TAF1-enriched	-4.094736842	1.92E-05	NA	NA	NA	NA	NA	NA	0.512420177	15	NA	NA	6.321849655	0.218530053	0.073945444	NA	NA	NA	Lethal	NA	1.01692	NA	NA	18	199.2	N	-108	0	0	2	37	433	145	325	470	-38	YES	DPN	425186	4.7089	0.091954023	0.00078963	0.000124005	0.000405541	0.000376842	2	NA	0.041958042	60
YJR135C	MCM22	chrX	676059	676778	-	HH	193	16	720	13587	5844	19431	0	NO	TFIID	NA	NA	NA	-0.063545151	0.890694581	NA	NA	NA	NA	NA	NA	0.052733525	16	NA	NA	6.07933128	0.018337873	0.022275049	NA	NA	NA	Lethal	NA	1.01442	NA	49	27	276.3	N	-44	1	0.005181347	4	25	182	69	138	207	-50	UNCLEAR	UNCLEAR	68973	0.24459	0.040229885	2.62E-05	7.58E-06	1.38E-05	3.12E-05	1	NA	0.084144645	60.5
YPR046W	MCM16	chrXVI	656799	657344	+	HH	247	13	546	13134	5293	18427	0	NO	TFIID	TATA-less	1	TAF1-depleted	0.583333333	0.126686365	NA	NA	NA	NA	NA	NA	0.120448118	17	1.91	0.055083	6.772395128	0.026721916	0.024137457	NA	NA	NA	Lethal	NA	1.01251	NA	NA	14	280.1	N	-64	1	0.004048583	4	193	2	62	189	251	-77	YES	DPN	290722	0.35177	0.025862069	6.76E-05	1.98E-05	5.90E-05	2.74E-05	1	NA	0.111926606	61
YDR320C-A	DAD4;HSK2	chrIV	1108280	1108498	-	HH	204	2	219	1185	711	1896	0	NO	NA	NA	NA	NA	NA	1	NA	NA	NA	NA	NA	NA	0.061520728	17	0.741	0.742589	7.558346284	0.073888542	0.035963485	128	22.59	0.124	Essential	Essential	NA	NA	NA	42	146.1	N	0	0	0	4	50	215	50	215	265	-25	YES	DPN	423435	NA	NA	6.29E-05	2.91E-05	8.15E-05	5.56E-05	NA	NA	0.279816514	61
YBL071W-A	KTI11;DPH3	chrII	89978	90226	+	HH	422	8	249	6891	2213	9104	0	NO	NA	TATA-less	1	TAF1-enriched	-2.333333333	0.137434946	NA	NA	NA	NA	NA	NA	0.130566167	17	1.033	0.449011	6.770534679	0.043429155	0.030779937	825.5	13.875	-1.551	Lethal	NA	NA	NA	NA	51	190.2	N	-43	2	0.004739336	3	160	9	34	121	403	-239	YES	UNCLEAR	89978	NA	NA	0.000101693	6.01E-05	5.17E-05	3.46E-05	NA	NA	0.245967742	61
YLR081W	GAL2;IMP1	chrXII	290212	291936	+	HT	962	55	1725	51162	22949	74111	2	YES	TFIID	NA	NA	NA	-6.496503497	0.000449124	G+E	40.52592	0	6.994266	2.968444	0.008544331	0.278417287	15	NA	NA	3.145434967	0.718775758	0.269535517	NA	NA	NA	Lethal	NA	1.01319	NA	55	217	114	Y	NA	3	0.003118503	1	176	216	NA	NA	NA	NA	NA	NA	290212	1.6259	0.083333333	0.000104663	6.57E-05	0.000128289	0.000130067	1	NA	0.035382831	61
YNL204C	SPS18;SPX18	chrXIV	258375	259277	-	HH	301	31	903	33687	13158	46845	0	NO	TFIID	NA	NA	NA	-1.98245614	0.008730636	NA	NA	NA	NA	NA	NA	0.63814243	17	5.488	0.000101	4.770473583	0.067208314	0.0543438	NA	NA	NA	Lethal	NA	1.04751	NA	NA	1	134.8	Y	NA	1	0.003322259	3	1	260	NA	NA	261	-74	YES	DPN	258375	0.24581	0.063218391	NA	NA	NA	3.00E-05	3	NA	0.067627494	61
YLR390W	ECM19	chrXII	903066	903404	+	HH	406	27	339	18969	6638	25607	0	NO	TFIID	TATA-less	1	TAF1-enriched	-0.84	0.432232016	NA	NA	NA	NA	NA	NA	0.129689718	17	1.784	0.068036	6.673126512	0.0556071	0.035337495	49	NA	NA	Lethal	NA	1.00007	NA	NA	22	313.1	N	60	1	0.002463054	3	128	125	68	185	286	-200	YES	UNCLEAR	174773	0.29141	0.020114943	1.15E-05	3.03E-05	1.61E-05	4.55E-05	2	NA	0.181952663	61.5
YOL154W	ZPS1	chrXV	34658	35407	+	HH	3052	47	750	53418	23769	77187	1	YES	SAGA/TFIID	NA	NA	NA	NA	NA	NA	NA	NA	NA	NA	NA	0.463455596	14	NA	NA	7.823535242	0.269538941	0.066360204	NA	NA	NA	Lethal	NA	NA	NA	NA	10	107.4	N	-275	17	0.005570118	5	75	109	166	3	184	0	NO	OPN	34658	0.27114	NA	0.000163211	5.71E-05	0.000128138	4.05E-05	3	NA	0.082109479	61.5
YHR167W	THP2	chrVIII	439342	440127	+	HH	292	11	786	9801	1836	11637	0	NO	TFIID	TATA-less	2	TAF1-enriched	0	1	G+E	40.52592	0	6.994266	2.968444	0.008544331	0.067461676	17	0.929	0.55237	6.276249392	0.014052097	0.018887321	NA	NA	NA	Lethal	NA	1.01612	1.00588	136	17	153.5	N	-49	2	0.006849315	4	158	16	33	222	255	-91	YES	DPN	122516	0.30606	0.077586207	0.000120049	6.96E-05	0.000107429	2.46E-05	2	NA	0.078343949	61.5
YJL153C	INO1	chrX	134332	135933	-	HT	439	84	1602	81717	40744	122461	3	YES	TFIID	NA	NA	NA	-1.098979592	0.043990891	NA	NA	NA	NA	NA	NA	2.386283954	12	NA	NA	7.128279406	0.303285445	0.077257575	NA	NA	NA	Lethal	NA	1.03909	NA	NA	3	229.2	N	NA	2	0.004555809	3	5	136	NA	NA	211	-211	UNCLEAR	UNCLEAR	134332	1.9103	0.043103448	3.05E-05	0.000151406	0.000733391	0.000171788	1	NA	0.038413492	61.5
YNR010W	CSE2;MED9	chrXIV	643744	644193	+	HT	305	20	450	30606	7060	37666	0	NO	TFIID	NA	NA	NA	-0.118881119	0.859326114	NA	NA	NA	NA	NA	NA	0.044634563	17	1.172	0.331777	6.119158261	0.050902355	0.036870349	NA	NA	NA	Lethal	NA	0	NA	423	39	277.4	N	-18	1	0.003278689	4	42	245	60	227	287	-33	YES	DPN	140140	0.28307	0.066091954	NA	NA	NA	0.000117844	2	NA	0.136971047	61.5
YPR153W	YPR153W	chrXVI	833689	834245	+	HH	231	18	423	18963	6483	25446	0	NO	TFIID	TATA-less	1	TAF1-enriched	-0.306122449	0.706549059	NA	NA	NA	NA	NA	NA	1.447829036	17	4.752	0.000311	4.729950318	0.040342168	0.042464209	NA	NA	NA	Lethal	NA	1.01216	1.03305	NA	1	352.4	N	-48	0	0	4	2	255	50	207	257	-73	YES	DPN	113821	0.54006	0.017241379	5.66E-05	3.62E-05	6.12E-05	1.66E-05	3	NA	0.111510791	62
YHR210C	YHR210C	chrVIII	520712	521737	-	HH	3655	30	1026	33120	17166	50286	0	NO	TFIID	TATA-less	1	TAF1-depleted	NA	NA	NA	NA	NA	NA	NA	NA	0.1191254	17	0.464	0.94941	5.47493108	0.128300954	0.065423878	NA	NA	NA	Lethal	NA	1.01349	1.01957	NA	12	202.1	Y	-79	19	0.005198358	3	48	122	127	43	337	-197	YES	UNCLEAR	40906	0.44548	0.077586207	0.000165566	6.30E-05	0.000189092	3.07E-05	1	NA	0.06097561	62.5
YDR317W	HIM1	chrIV	1102184	1103428	+	HT	7006	27	1245	31650	11556	43206	0	NO	NA	NA	NA	NA	-0.661016949	0.183326978	NA	NA	NA	NA	NA	NA	0.176311525	16	NA	NA	3.121999971	0.454283922	0.215889136	NA	NA	NA	Lethal	NA	1.011	1.01417	NA	5	115	N	-23	33	0.004710248	3	159	40	182	17	252	-115	YES	DPN	428505	0.2647	0.08908046	2.36E-05	7.53E-06	1.93E-05	7.50E-06	3	NA	0.050643087	63
YHR059W	FYV4	chrVIII	220108	220500	+	HH	224	11	393	11391	3438	14829	0	NO	TFIID	NA	NA	NA	-2.571428571	0.059889699	NA	NA	NA	NA	NA	NA	0.347314036	17	1.115	0.376446	6.920183754	0.043158729	0.030020415	54.5	NA	NA	Lethal	NA	0.81212	0.97554	NA	24	120.3	N	-52	0	0	3	2	234	54	182	236	-73	YES	DPN	220108	0.38767	0.040229885	7.16E-05	6.78E-05	7.85E-05	4.27E-05	3	NA	0.160714286	63
YBR020W	GAL1	chrII	279021	280607	+	HH	669	39	1587	40659	22749	63408	1	YES	NA	NA	NA	NA	NA	1	G+E	40.52592	0	6.994266	2.968444	0.008544331	1.027467847	16	NA	NA	4.92628805	0.221528531	0.095542155	NA	NA	NA	Lethal	NA	0.99447	NA	NA	270	139.1	Y	NA	3	0.004484305	3	71	71	NA	NA	160	-146	NO	OPN	279021	2.5992	0.195402299	NA	NA	NA	3.86E-06	2	NA	0.039722573	63
YEL048C	TCA17	chrV	64709	65167	-	HT	218	12	459	10635	3729	14364	0	NO	TFIID	TATA-less	1	TAF1-enriched	0.007352941	0.990921978	G+E	40.52592	0	6.994266	2.968444	0.008544331	0.149249768	17	1.04	0.446842	6.204195015	0.018348599	0.021833131	72	25.745	-0.021	Lethal	NA	0.992	0.98295	NA	29	122.4	N	-21	0	0	4	3	242	24	221	245	-72	YES	DPN	64709	0.31537	0.063218391	NA	NA	NA	9.13E-05	1	NA	0.137554585	63
YFR027W	ECO1;CTF7	chrVI	207452	208297	+	HH	1195	17	846	20799	7096	27895	0	NO	TFIID	NA	NA	NA	0.295652174	0.434916894	NA	NA	NA	NA	NA	NA	0.255376049	17	1.134	0.391387	5.584325081	0.025421669	0.028551658	NA	NA	NA	Essential	Essential	0	NA	NA	1	124.5	N	-66	6	0.005020921	3	136	26	40	198	238	-101	YES	DPN	61864	0.33057	0.068965517	2.62E-05	2.12E-05	0.000239264	6.35E-05	1	NA	0.075147929	63.5
YNL259C	ATX1	chrXIV	157644	157865	-	HT	244	53	222	54513	21008	75521	0	NO	SAGA/TFIID	TATA-less	2	TAF1-enriched	0.407407407	0.660279565	NA	NA	NA	NA	NA	NA	0.195517034	17	3.708	0.000338	8.923269564	0.049606555	0.024960054	89.5	24.705	0.368	Lethal	NA	0.9469	NA	100	51	143.5	N	-29	1	0.004098361	5	13	99	42	70	191	-479	NA	NA	157644	1.0103	0.077586207	0.000108994	3.48E-05	2.30E-05	0.000265352	2	NA	0.287330317	63.5
YNL328C	MDJ2	chrXIV	22834	23274	-	HH	774	21	441	21504	7789	29293	0	NO	TFIID	TATA-less	1	TAF1-enriched	1	0.152516516	NA	NA	NA	NA	NA	NA	0.08301292	15	NA	NA	4.801802879	0.095003876	0.064189846	58.5	NA	NA	Lethal	NA	1.05852	NA	26	7	99.8	N	-71	3	0.003875969	3	28	196	99	125	224	-47	UNCLEAR	UNCLEAR	22834	0.21084	0.011494253	0.000188884	0.000237958	5.29E-05	7.73E-05	3	NA	0.144318182	63.5
YJL218W	YJL218W;HRA196;J0224	chrX	21973	22563	+	HT	773	41	591	30654	15953	46607	0	NO	TFIID	NA	NA	NA	NA	NA	NA	NA	NA	NA	NA	NA	1.291992465	10	NA	NA	3.720509984	1.960343803	0.3763255	NA	NA	NA	Lethal	NA	1.02511	0.99028	NA	19	199.6	N	-17	4	0.005174644	4	92	77	109	60	241	-152	YES	UNCLEAR	21973	0.44485	0.011494253	0.000762929	0.000836059	0.001598774	0.000866341	2	NA	0.107627119	63.5
YPL124W	SPC29;LPH3;NIP29	chrXVI	316755	317516	+	HT	269	31	762	36111	11653	47764	0	NO	TFIID	NA	NA	NA	-1.4	0.074950799	G+E	40.52592	0	6.994266	2.968444	0.008544331	0.130132054	17	1.334	0.235402	5.788943481	0.0269995	0.028384324	73	28.905	3.394	Essential	Essential	0	NA	NA	30	222.9	N	-31	1	0.003717472	4	2	253	33	222	255	-73	YES	DPN	316755	0.42	0.192528736	0.000805656	0.001886952	0.007055354	0.000101014	3	NA	0.083442838	63.5
YBR213W	MET8	chrII	650368	651192	+	HT	464	27	825	33276	12074	45350	0	NO	TFIID	NA	NA	NA	-1.714285714	0.028639574	NA	NA	NA	NA	NA	NA	0.579665504	13	NA	NA	6.122926503	0.07247642	0.043968264	NA	NA	NA	Lethal	NA	0.98922	NA	NA	17	123.7	N	-152	2	0.004310345	3	107	60	92	181	273	-135	YES	DPN	161992	0.83536	0.005747126	NA	NA	NA	8.42E-05	1	NA	0.077063107	63.5
YGL226W	MTC3	chrVII	73340	73711	+	HH	182	28	372	26811	19425	46236	0	NO	TFIID	NA	NA	NA	-1.454545455	0.187093969	NA	NA	NA	NA	NA	NA	0.240496483	17	4.38	9.00E-05	6.929668369	0.047687293	0.031512937	NA	NA	NA	Lethal	NA	0.99097	0.9951	NA	25	83	N	-5	1	0.005494505	4	208	15	213	10	200	-420	NA	NA	73340	0.27073	0.034482759	NA	NA	NA	0.000324087	2	NA	0.17115903	63.5
YLR099W-A	YLR099W-A	chrXII	341325	341588	+	HH	397	0	264	0	0	0	0	NO	NA	TATA-less	2	TAF1-enriched	-1.266666667	0.442107636	NA	NA	NA	NA	NA	NA	0.098850421	17	1.348	0.213507	7.104066217	0.091233163	0.042517661	NA	NA	NA	Essential	Essential	NA	NA	NA	50	165.1	N	-34	2	0.005037783	3	625	232	659	198	164	-444	NA	NA	341325	NA	NA	4.65E-05	1.42E-05	3.90E-05	0.000111152	NA	NA	0.243346008	64
YER179W	DMC1;ISC2	chrV	548421	549517	+	HT	342	20	1005	21423	9067	30490	1	YES	TFIID	NA	NA	NA	-1.84	0.318262936	NA	NA	NA	NA	NA	NA	0.463749524	15	NA	NA	3.518382142	0.06459832	0.072238315	NA	NA	NA	Lethal	NA	1.02519	NA	NA	NA	134.9	Y	NA	2	0.005847953	4	59	48	NA	NA	187	-123	NO	OPN	27357	0.61848	0.017241379	0.000154787	2.52E-05	9.86E-05	1.65E-05	2	NA	0.058394161	64
YBR296C	PHO89;ITN1	chrII	796798	798522	-	HT	1601	121	1725	121038	43554	164592	2	YES	NA	TATA-containing	0	TAF1-depleted	NA	NA	NA	NA	NA	NA	NA	NA	1.794488021	17	3.976	0.000285	9.011167428	0.302961423	0.06108191	NA	NA	NA	Lethal	NA	1.01261	NA	NA	87	244.8	N	-66	9	0.005621487	3	139	23	43	105	341	-246	YES	UNCLEAR	14662	3.9317	0.106321839	0.000116842	6.99E-05	0.000447084	0.000231248	3	NA	0.03712297	64
YOR114W	YOR114W;O3248;YOR3248w	chrXV	537570	538454	+	HT	751	18	885	20256	8459	28715	0	NO	TFIID	NA	NA	NA	-3.384615385	0.001946387	NA	NA	NA	NA	NA	NA	0.068470907	16	NA	NA	6.298158307	0.02885919	0.026972953	NA	NA	NA	Lethal	NA	1.01408	0.97928	36	12	325.7	N	-161	4	0.005326232	3	173	6	155	6	276	-242	YES	UNCLEAR	537570	0.39791	0.063218391	0.00011407	0.000153835	0.000273204	0.000132982	3	NA	0.07239819	64
YDR078C	SHU2	chrIV	602198	602869	-	HH	195	15	672	10854	6103	16957	0	NO	TFIID	TATA-less	2	TAF1-depleted	-1.333333333	0.142532565	NA	NA	NA	NA	NA	NA	0.238918064	17	2.213	0.026171	6.215760033	0.02439462	0.025127703	NA	NA	NA	Lethal	NA	1.04779	1.00339	NA	22	104.7	N	-17	0	0	3	25	216	42	199	241	-50	YES	DPN	602198	0.19239	0.022988506	NA	NA	NA	0.00111733	2	NA	0.09538003	64
YCR020C-A	MAK31;NAA38	chrIII	154830	155096	-	HH	224	19	267	17490	6221	23711	0	NO	TFIID	NA	NA	NA	-2.428571429	0.096484512	NA	NA	NA	NA	NA	NA	0.059621637	17	0.785	0.696475	7.386001345	0.051104669	0.03060701	NA	NA	NA	Lethal	NA	1.03065	NA	NA	50	289.1	N	-18	0	0	4	39	232	57	214	271	-36	YES	DPN	154830	0.19028	0.051724138	0.000126465	3.11E-05	4.19E-05	0.002140029	2	NA	0.242481203	64.5
YIR009W	MSL1	chrIX	374525	374860	+	HH	219	19	336	19008	3974	22982	0	NO	TFIID	NA	NA	NA	-0.425	0.676907636	NA	NA	NA	NA	NA	NA	0.049983431	17	0.396	0.974742	6.215910837	0.032846202	0.029156662	NA	NA	NA	Lethal	NA	0.88537	NA	NA	19	140	N	-63	1	0.00456621	4	136	6	57	177	234	-81	YES	DPN	65028	0.26105	0.112068966	2.63E-05	5.70E-05	7.05E-06	5.97E-05	3	NA	0.192537313	64.5
YHR050W-A	YHR050W-A	chrVIII	209475	209645	+	HT	172	5	171	4536	3326	7862	NA	NA	NA	TATA-less	1	TAF1-depleted	NA	NA	NA	NA	NA	NA	NA	NA	NA	NA	NA	NA	7.772793542	0.059721244	0.031440344	NA	NA	NA	Lethal	NA	NA	NA	NA	1	120.8	N	NA	1	0.005813953	5	96	82	NA	NA	178	-157	NO	OPN	209475	NA	NA	0.000237508	0.000153194	5.01E-05	NA	NA	NA	0.379411765	64.5
YAR035W	YAT1	chrI	190193	192256	+	HT	1382	47	2064	57774	21223	78997	1	YES	SAGA/TFIID	NA	NA	NA	NA	NA	NA	NA	NA	NA	NA	NA	0.380964356	16	NA	NA	4.57706448	0.377526879	0.134241535	NA	NA	NA	Lethal	NA	1.0047	NA	NA	1	111	Y	NA	8	0.005788712	3	292	220	NA	NA	173	-295	NO	OPN	37962	0.33146	0.07183908	9.19E-05	1.19E-05	4.63E-05	7.02E-06	2	NA	0.031507513	65
YLR213C	CRR1	chrXII	566654	567922	-	HH	645	41	1269	37749	13929	51678	0	NO	TFIID	TATA-less	2	TAF1-enriched	-0.064130435	0.880638893	G+E	40.52592	0	6.994266	2.968444	0.008544331	0.461057656	16	NA	NA	4.576604494	0.090564738	0.065756121	NA	NA	NA	Lethal	NA	1.0207	NA	23	19	187.6	Y	-155	3	0.004651163	4	18	301	173	146	319	-57	YES	DPN	510255	0.21058	0.094827586	5.04E-05	4.10E-05	0.000171656	0.000152585	1	NA	0.05126183	65
YNL122C	YNL122C;N1901	chrXIV	398023	398370	-	HT	314	18	348	23655	10822	34477	0	NO	TFIID	TATA-containing	0	TAF1-enriched	-1.666666667	0.244508548	G+E	40.52592	0	6.994266	2.968444	0.008544331	0.11591563	17	1.793	0.066463	7.527470763	0.044087376	0.027893823	NA	NA	NA	Lethal	NA	0.9915	0.98942	81	NA	156.7	N	28	1	0.003184713	4	86	218	58	246	304	11	YES	DPN	385963	0.31953	0.077586207	2.52E-05	4.59E-05	8.87E-05	NA	3	NA	0.187319885	65
YJR022W	LSM8	chrX	469784	470113	+	HH	205	18	330	19947	5847	25794	NA	NA	TFIID	TATA-less	2	TAF1-enriched	NA	NA	NA	NA	NA	NA	NA	NA	0.050976981	17	2.073	0.037376	6.012539705	0.043650204	0.034748429	NA	NA	NA	Essential	Essential	0	NA	NA	NA	222.8	N	-28	0	0	4	18	276	46	248	294	-57	YES	DPN	275638	0.13351	0.054597701	NA	NA	NA	0.000437306	1	NA	0.197568389	65
YGL240W	DOC1;APC10	chrVII	48613	49365	+	HT	154	21	753	17610	5635	23245	0	NO	TFIID	NA	NA	NA	-1.470588235	0.136801593	NA	NA	NA	NA	NA	NA	0.304881463	8	NA	NA	4.512295689	0.028156655	0.037187157	NA	NA	NA	Lethal	NA	0.49364	NA	NA	8	170.9	N	-19	1	0.006493506	5	44	123	63	104	172	-318	NO	OPN	48613	0.11567	0.017241379	3.74E-05	1.60E-05	2.23E-05	1.05E-05	3	NA	0.087101064	65.5
YIL102C-A	YIL102C-A	chrIX	173365	173592	-	HT	990	0	228	0	0	0	NA	NA	NA	TATA-less	1	TAF1-enriched	NA	NA	NA	NA	NA	NA	NA	NA	NA	NA	NA	NA	6.139302995	0.036694433	0.031201899	NA	NA	NA	NA	NA	NA	NA	NA	NA	258.7	NA	-34	5	0.005050505	3	9	304	43	270	313	-66	YES	DPN	173365	NA	NA	0.00011049	2.77E-05	2.56E-05	NA	NA	NA	0.288546256	65.5
YCL012C	YCL012C;YCL011C-A	chrIII	101317	101788	-	HT	287	3	405	6825	3383	10208	NA	NA	NA	NA	NA	NA	-1.566666667	0.130726746	NA	NA	NA	NA	NA	NA	NA	NA	NA	NA	6.314130671	0.040643278	0.031928668	NA	NA	NA	Lethal	NA	NA	NA	NA	60	127.1	N	-34	1	0.003484321	3	7	253	41	219	260	-68	YES	DPN	101317	NA	NA	6.33E-05	3.06E-05	2.50E-05	NA	NA	NA	0.139065817	65.5
YDL200C	MGT1	chrIV	100501	101067	-	HT	223	12	567	17754	6029	23783	0	NO	TFIID	NA	NA	NA	-0.845	0.263406582	G+E	40.52592	0	6.994266	2.968444	0.008544331	0.106592283	17	1.694	0.087171	7.11644212	0.014365754	0.016842296	NA	NA	NA	Lethal	NA	0.98692	NA	NA	20	326.6	N	-36	1	0.004484305	4	14	208	50	172	222	-61	UNCLEAR	UNCLEAR	100501	0.36845	0.040229885	9.10E-05	3.95E-05	1.36E-05	0.000131552	3	NA	0.115724382	65.5
YOR284W	HUA2	chrXV	848478	849209	+	HT	333	20	732	19902	10793	30695	0	NO	TFIID	TATA-less	2	TAF1-enriched	-1.88986014	0.005034697	NA	NA	NA	NA	NA	NA	0.638485615	16	NA	NA	6.284654009	0.029932816	0.027529125	NA	NA	NA	Lethal	NA	1.06736	NA	NA	14	193.9	N	-47	2	0.006006006	4	139	14	33	221	254	-89	YES	DPN	242082	0.15072	0	5.51E-05	0.000106308	8.74E-05	0.000783982	3	NA	0.090287278	66
YBR184W	YBR184W;YBR1306	chrII	597363	598934	+	HT	298	20	1572	28896	12346	41242	3	YES	TFIID	NA	NA	NA	0.228571429	0.309185752	NA	NA	NA	NA	NA	NA	0.429865952	15	NA	NA	4.37914687	0.037085521	0.043975692	NA	NA	NA	Lethal	NA	1.00729	1.00789	NA	2	306.7	N	0	1	0.003355705	4	8	267	8	267	275	-67	YES	DPN	214250	0.37947	0.020114943	0.00055521	0.000923368	0.00367569	0.00019817	3	NA	0.042647995	67
YAR031W	PRM9	chrI	186836	187732	+	HT	291	42	897	50718	27996	78714	0	NO	NA	NA	NA	NA	NA	NA	G+E	40.52592	0	6.994266	2.968444	0.008544331	2.322643576	13	NA	NA	2.718435141	0.484500444	0.256051965	NA	NA	NA	Lethal	NA	1.00253	NA	NA	NA	120.1	Y	161	2	0.006872852	4	148	41	96	13	170	-435	NA	NA	42486	0.24243	0.031609195	NA	NA	NA	0.000187702	2	NA	0.074776786	67
YPL272C	YPL272C	chrXVI	26611	28164	-	HH	1915	29	1554	34410	11564	45974	1	YES	TFIID	NA	NA	NA	-1.476658477	0.015337991	G+E	40.52592	0	6.994266	2.968444	0.008544331	0.085371782	15	NA	NA	5.26867503	0.057884681	0.045664679	NA	NA	NA	Lethal	NA	1.00087	0.97616	NA	1	150.2	N	NA	11	0.005744125	4	79	46	NA	NA	261	-294	YES	UNCLEAR	26611	0.51047	0.103448276	NA	NA	NA	0.000627621	2	NA	0.043142305	67
YGR213C	RTA1	chrVII	918512	919465	-	HH	1110	49	954	47394	36164	83558	1	YES	TFIID	TATA-less	2	TAF1-enriched	-1.621052632	0.014267715	NA	NA	NA	NA	NA	NA	0.269544718	17	1.44	0.172704	4.048100051	0.461396586	0.16779768	NA	NA	NA	Lethal	NA	1.02079	NA	14	1	119	Y	-395	6	0.005405405	3	168	2	182	12	211	-77	UNCLEAR	UNCLEAR	171475	0.54423	0.086206897	2.36E-05	1.19E-05	3.23E-05	9.58E-05	1	NA	0.070828961	67.5
YHL012W	YHL012W	chrVIII	78936	80417	+	HH	583	33	1482	35310	11382	46692	0	NO	TFIID	NA	NA	NA	-0.867848509	0.087104502	NA	NA	NA	NA	NA	NA	0.279112178	13	NA	NA	3.824683505	0.580375696	0.199186136	NA	NA	NA	Lethal	NA	1.00874	0.99486	NA	NA	125.8	Y	NA	2	0.003430532	3	28	166	NA	NA	215	-241	UNCLEAR	UNCLEAR	78936	0.50983	0.068965517	6.61E-05	7.00E-05	7.07E-05	6.25E-05	1	NA	0.045577313	67.5
YKR102W	FLO10	chrXI	646356	649865	+	HT	3852	47	3510	51000	21695	72695	0	NO	NA	NA	NA	NA	NA	1	G+E	40.52592	0	6.994266	2.968444	0.008544331	0.173644438	12	NA	NA	3.954039808	0.608074117	0.197213764	NA	NA	NA	Lethal	NA	1.02874	NA	NA	NA	153.5	Y	NA	21	0.005451713	4	102	131	NA	NA	160	-345	NO	OPN	16951	0.45071	0.020114943	NA	NA	NA	9.73E-06	3	NA	0.01923625	67.5
YPL258C	THI21	chrXVI	53498	55153	-	HH	8126	35	1656	38004	12618	50622	0	NO	TFIID	TATA-less	2	TAF1-enriched	-1.739463602	0.008962471	NA	NA	NA	NA	NA	NA	0.392415784	15	NA	NA	5.417904455	0.020822006	0.026633604	NA	NA	NA	Lethal	NA	0.99938	NA	NA	8	141.5	Y	-283	49	0.006030027	3	149	106	11	203	214	-347	UNCLEAR	UNCLEAR	53498	0.1532	0.020114943	NA	NA	NA	6.27E-05	1	NA	0.040785498	67.5
YCR086W	CSM1;SPO86	chrIII	263392	263964	+	HH	940	16	573	21357	9332	30689	0	NO	TFIID	TATA-less	2	TAF1-enriched	0.575757576	0.279815352	NA	NA	NA	NA	NA	NA	0.194702773	17	2.496	0.0179	6.06939914	0.032874547	0.029873368	NA	NA	NA	Lethal	NA	0.98726	1.00378	323	28	333.3	N	-44	4	0.004255319	4	10	203	54	159	213	-65	UNCLEAR	UNCLEAR	52656	0.16621	0.16091954	2.17E-05	1.83E-05	5.30E-05	8.47E-05	2	NA	0.118881119	68
YER039C	HVG1;YEM9	chrV	228456	229205	-	HT	58	25	750	24279	10391	34670	0	NO	TFIID	TATA-less	2	TAF1-enriched	-2.278846154	0.01762778	NA	NA	NA	NA	NA	NA	0.307356404	15	NA	NA	6.32622253	0.205821443	0.071713488	NA	NA	NA	Lethal	NA	1.01569	NA	NA	2	135	Y	-297	0	0	4	64	98	32	243	275	-340	YES	UNCLEAR	228456	0.53251	0.091954023	0.000283445	8.14E-05	0.000184809	0.000125888	1	NA	0.090787717	68
YMR025W	CSI1	chrXIII	323300	324187	+	HT	253	15	888	16566	7917	24483	1	YES	TFIID	NA	NA	NA	-2.007075472	0.014240606	NA	NA	NA	NA	NA	NA	0.168690797	14	NA	NA	5.80872175	0.032856618	0.031205479	NA	NA	NA	Lethal	NA	0.97753	0.97175	36	7	121.2	N	-7	1	0.003952569	4	25	124	32	117	223	-199	UNCLEAR	UNCLEAR	323300	0.3407	0.025862069	5.13E-05	2.98E-05	3.05E-05	0.00079451	3	NA	0.077226607	68.5
YNL289W	PCL1;HCS26	chrXIV	87897	88736	+	HT	657	134	840	153723	64094	217817	1	YES	TFIID	TATA-containing	0	TAF1-depleted	-2.222222222	0.024870299	G+E	40.52592	0	6.994266	2.968444	0.008544331	0.265313371	17	3.652	0.000505	7.797071638	0.017279455	0.016859065	NA	NA	NA	Lethal	NA	1.0304	NA	58	15	97.7	Y	-81	4	0.00608828	5	28	143	109	62	171	-47	NO	OPN	87897	0.27802	0.045977011	0.001758829	0.003668543	0.229316163	0.000324429	1	NA	0.081644815	68.5
YHR176W	FMO1	chrVIII	454229	455527	+	HT	522	24	1299	32592	11280	43872	0	NO	TFIID	NA	NA	NA	-1.177514793	0.024003274	G+E	40.52592	0	6.994266	2.968444	0.008544331	0.299497769	15	NA	NA	7.095720895	0.051718922	0.032050013	NA	NA	NA	Lethal	NA	1.02205	1.02842	32	4	166.2	N	-121	3	0.005747126	3	104	70	51	192	243	-145	YES	DPN	107116	0.57678	0.091954023	NA	NA	NA	2.22E-05	2	NA	0.052773498	68.5
YLR011W	LOT6	chrXII	169103	169678	+	HH	1301	24	576	20901	10445	31346	0	NO	TFIID	TATA-less	1	TAF1-enriched	-0.888111888	0.189396644	NA	NA	NA	NA	NA	NA	0.917495591	15	NA	NA	6.037708074	0.061278229	0.04099973	NA	NA	NA	Lethal	NA	1.01142	0.97569	NA	40	311.9	N	-68	7	0.005380477	4	120	51	17	129	176	-272	NO	OPN	169103	0.39981	0.045977011	7.95E-05	1.67E-05	3.75E-05	0.000335343	3	NA	0.12	69
YHR105W	YPT35	chrVIII	324766	325410	+	HT	374	12	645	18018	10243	28261	0	NO	TFIID	NA	NA	NA	-3.326530612	0.005572084	NA	NA	NA	NA	NA	NA	0.488971528	9	NA	NA	5.554373102	0.035584337	0.033962089	NA	NA	NA	Lethal	NA	1.02821	NA	NA	3	128.4	N	-97	2	0.005347594	4	129	35	62	164	226	-110	YES	DPN	237233	0.25915	0	0.000138695	5.00E-05	0.000452233	4.20E-05	2	NA	0.107142857	69
YNR069C	BSC5	chrXIV	761123	762592	-	HH	2783	29	1470	33879	13032	46911	0	NO	TFIID	TATA-less	2	TAF1-enriched	NA	NA	NA	NA	NA	NA	NA	NA	1.03008726	14	NA	NA	5.765796352	0.135270279	0.063788427	NA	NA	NA	Lethal	NA	1.0082	1.00703	NA	1	177.9	Y	-241	14	0.005030543	2	122	53	25	505	163	-128	NO	OPN	21741	1.2604	0.025862069	0.000290824	0.000249952	0.000327584	0.000572755	1	NA	0.046970728	69
YMR156C	TPP1	chrXIII	570300	571016	-	HT	261	10	717	14340	6373	20713	0	NO	TFIID	NA	NA	NA	-1.166666667	0.101432619	NA	NA	NA	NA	NA	NA	0.204122177	16	NA	NA	5.328214501	0.029658625	0.032321671	NA	NA	NA	Lethal	NA	0.95927	NA	NA	15	135.8	N	-30	1	0.003831418	4	60	171	90	141	231	-15	YES	DPN	353415	0.21017	0.094827586	4.24E-05	1.28E-05	5.77E-05	0.000669315	3	NA	0.097067039	69.5
YDR493W	MZM1;AIM8;FMP36	chrIV	1436217	1436588	+	HT	343	15	372	10836	2891	13727	0	NO	TFIID	TATA-less	2	TAF1-enriched	-2.2	0.08133798	NA	NA	NA	NA	NA	NA	0.09812167	17	1.167	0.333274	7.349247771	0.044405267	0.02867308	NA	NA	NA	Lethal	NA	0.99936	1.00439	NA	46	102.5	N	-88	2	0.005830904	4	135	18	70	205	275	-93	YES	DPN	95345	0.19271	0.045977011	4.92E-05	3.04E-05	1.40E-05	2.93E-05	2	NA	0.187331536	69.5
YFL003C	MSH4	chrVI	134521	137157	-	HT	7957	23	2637	29859	12197	42056	0	NO	TFIID	NA	NA	NA	-2.72675737	4.39E-06	NA	NA	NA	NA	NA	NA	2.193347619	7	NA	NA	3.451026865	0.057341206	0.069388112	NA	NA	NA	Lethal	NA	1.04463	NA	NA	NA	72.4	Y	1266	40	0.00502702	4	167	2	46	249	259	-227	YES	UNCLEAR	133004	0.22708	0.034482759	0.000171652	3.80E-05	2.59E-05	3.38E-05	2	NA	0.026365706	69.5
YLR128W	DCN1	chrXII	398530	399433	+	HH	211	26	810	28314	8443	36757	0	NO	TFIID	NA	NA	NA	-0.095238095	0.870895536	NA	NA	NA	NA	NA	NA	0.047386667	17	0.879	0.60026	5.771730028	0.014442787	0.020821858	NA	NA	NA	Lethal	NA	1.02067	1.04215	NA	18	184.8	N	-48	1	0.004739336	4	8	191	56	143	224	-410	NA	NA	398530	0.48541	0.074712644	NA	NA	NA	7.72E-05	3	NA	0.07696567	69.5
YBR194W	AIM4;SOY1	chrII	610038	610409	+	HH	285	25	372	23169	10521	33690	0	NO	TFIID	NA	NA	NA	-1.437275986	0.053266222	NA	NA	NA	NA	NA	NA	0.09471264	17	1.216	0.306204	6.527171053	0.044044066	0.032152793	NA	NA	NA	Lethal	NA	0.65281	1.01878	NA	18	180.7	N	-69	1	0.003508772	3	162	74	231	5	251	-149	YES	DPN	202775	0.18881	0.135057471	4.40E-05	5.57E-06	6.67E-05	0.000104669	3	NA	0.188679245	70
YGR096W	TPC1	chrVII	676621	677565	+	HH	279	27	945	36312	12447	48759	0	NO	TFIID	TATA-less	2	TAF1-enriched	-0.722222222	0.253628306	NA	NA	NA	NA	NA	NA	0.045113629	17	4.234	9.10E-05	5.159759198	0.036497469	0.037025586	NA	NA	NA	Lethal	NA	1.0331	0.98001	NA	12	168.9	Y	-72	2	0.007168459	3	133	10	62	206	268	-85	YES	DPN	413375	0.25074	0	0.000218343	3.54E-05	4.39E-05	6.14E-05	1	NA	0.074152542	70
YAL063C	FLO9	chrI	24000	27968	-	HH	3599	36	3969	39690	17584	57274	0	NO	TFIID	NA	NA	NA	NA	NA	NA	NA	NA	NA	NA	NA	2.394252697	17	20.138	0	2.502363538	0.476307645	0.275799435	NA	NA	NA	NA	NA	NA	NA	33	NA	NA	NA	-243	18	0.005001389	4	13	171	72	131	203	-246	NO	OPN	24000	0.77152	NA	NA	NA	NA	5.65E-06	1	NA	0.017641129	70
YAR050W	FLO1;FLO2;FLO4;FLO8	chrI	205081	209694	+	HT	8896	59	4614	47688	18480	66168	2	YES	TFIID	NA	NA	NA	NA	NA	NA	NA	NA	NA	NA	NA	2.949431458	17	19.641	0	2.844046373	0.482264013	0.244177563	NA	NA	NA	Lethal	NA	0.99707	NA	NA	NA	200.9	Y	NA	54	0.006070144	4	121	64	NA	NA	181	-139	NO	OPN	20524	0.72012	0.045977011	NA	NA	NA	2.91E-05	1	NA	0.015174507	70
YKL183C-A	YKL183C-A	chrXI	98395	98607	-	HH	114	3	213	1605	1078	2683	NA	NA	NA	NA	NA	NA	NA	NA	NA	NA	NA	NA	NA	NA	NA	NA	NA	NA	3.531395754	0.058682044	0.068597174	NA	NA	NA	NA	NA	NA	NA	NA	NA	73.9	NA	NA	1	0.00877193	4	186	14	NA	NA	170	-89	NO	OPN	98395	NA	NA	NA	NA	NA	NA	NA	NA	0.330188679	70
YPR094W	RDS3	chrXVI	720637	720960	+	HH	213	12	324	15201	15055	30256	0	NO	TFIID	TATA-less	1	TAF1-enriched	-1.333333333	0.53607395	G+E	40.52592	0	6.994266	2.968444	0.008544331	0.042613804	16	NA	NA	6.276969747	0.031479414	0.02826593	NA	NA	NA	Essential	Essential	0	1.02678	NA	11	329.7	N	0	1	0.004694836	4	17	165	17	165	194	-240	NO	OPN	227106	0.11024	0.048850575	1.79E-05	3.69E-05	2.39E-05	3.00E-05	2	NA	0.218266254	70.5
YIL037C	PRM2	chrIX	283029	284999	-	HH	667	34	1971	41907	20138	62045	0	NO	TFIID	NA	NA	NA	-1.301369863	0.001178572	NA	NA	NA	NA	NA	NA	0.755866667	4	NA	NA	3.031707951	0.399631663	0.208517535	NA	NA	NA	Lethal	NA	1.03302	NA	NA	NA	179.3	N	-162	4	0.005997001	4	105	56	106	74	180	-131	NO	OPN	154889	0.2149	0.025862069	8.85E-05	4.65E-05	0.000199315	NA	2	NA	0.035786802	70.5
YGL175C	SAE2;COM1	chrVII	173285	174322	-	HH	223	15	1038	16044	5699	21743	0	NO	TFIID	NA	NA	NA	-0.475	0.330087713	NA	NA	NA	NA	NA	NA	0.298419571	15	NA	NA	4.991073995	0.029501899	0.034413669	NA	NA	NA	Lethal	NA	0.99947	NA	27	NA	136.6	N	NA	1	0.004484305	3	160	1	NA	NA	254	-76	YES	DPN	173285	0.25014	0.020114943	5.65E-05	4.86E-05	6.79E-05	0.02556614	3	NA	0.067984571	70.5
YMR063W	RIM9	chrXIII	397077	397796	+	HH	698	14	720	19239	7006	26245	0	NO	TFIID	TATA-less	1	TAF1-enriched	-6.8375	0.000269075	NA	NA	NA	NA	NA	NA	0.272223556	13	NA	NA	5.918803549	0.022203383	0.025175357	NA	NA	NA	Lethal	NA	0.9927	NA	187	14	134.9	N	-37	4	0.005730659	3	159	4	33	244	277	-79	YES	DPN	397077	0.24151	0.017241379	8.72E-05	7.47E-05	0.000113051	0.000235103	2	NA	0.098052851	70.5
YDL021W	GPM2	chrIV	413953	414888	+	HT	953	60	936	68079	26143	94222	1	YES	TFIID	NA	NA	NA	-0.719457014	0.37125554	G+E	40.52592	0	6.994266	2.968444	0.008544331	0.79832759	12	NA	NA	7.209195847	0.063038731	0.034827067	NA	NA	NA	Lethal	NA	1.02925	NA	NA	11	129.2	Y	-35	5	0.00524659	4	46	216	81	181	262	-29	YES	DPN	413953	2.5248	0.045977011	3.61E-05	0.000172614	2.72E-05	0.000351729	2	NA	0.07540107	70.5
YLR273C	PIG1	chrXII	689083	691029	-	HH	526	33	1947	31764	12450	44214	0	NO	TFIID	NA	NA	NA	0.099092559	0.692026419	NA	NA	NA	NA	NA	NA	0.205357495	13	NA	NA	5.122376982	0.016746146	0.025263057	NA	NA	NA	Lethal	NA	1.01015	NA	NA	10	188.1	Y	-229	3	0.005703422	4	102	88	141	7	178	-440	NA	NA	387148	0.62182	0.060344828	NA	NA	NA	1.08E-06	2	NA	0.03622816	70.5
YOR152C	YOR152C;O3536	chrXV	617518	618288	-	HH	1552	27	771	28437	18516	46953	0	NO	TFIID	NA	NA	NA	-3.472222222	0.003051666	NA	NA	NA	NA	NA	NA	0.054890038	14	NA	NA	6.647487184	0.103649579	0.048431315	NA	NA	NA	Lethal	NA	1.02417	1.00618	NA	19	124.1	N	-176	2	0.00128866	2	21	146	30	442	167	-54	NO	OPN	473003	1.243	0.014367816	6.33E-06	4.24E-06	4.89E-06	0.00013857	1	NA	0.092207792	71
YGL158W	RCK1	chrVII	207033	208571	+	HT	3200	42	1539	32919	19160	52079	1	YES	SAGA	NA	NA	NA	-0.209795918	0.480526398	NA	NA	NA	NA	NA	NA	0.327120982	8	NA	NA	3.248661563	0.22301076	0.145364527	NA	NA	NA	Lethal	NA	1.02491	NA	56	1	81.4	Y	NA	16	0.005	1	108	65	NA	NA	NA	NA	NA	NA	207033	0.4438	0	5.97E-05	0.000122252	7.05E-05	0.000422597	2	NA	0.046163849	71
YPL119C-A	YPL119C-A	chrXVI	324024	324287	-	HT	124	1	264	2436	672	3108	NA	NA	NA	NA	NA	NA	NA	NA	NA	NA	NA	NA	NA	NA	NA	NA	NA	NA	5.689700365	0.074960592	0.048120165	NA	NA	NA	Lethal	NA	NA	NA	NA	15	335.3	N	-108	1	0.008064516	4	158	4	104	23	187	-337	NO	OPN	324024	NA	NA	0.000146548	0.000176054	5.10E-05	NA	NA	NA	0.269961977	71
YDL160C-A	YDL160C-A	chrIV	169366	169608	-	HT	802	0	243	0	0	0	NA	NA	NA	TATA-less	1	TAF1-enriched	0.314285714	0.641380145	NA	NA	NA	NA	NA	NA	NA	NA	NA	NA	6.870205993	0.049995826	0.032545962	NA	NA	NA	Lethal	NA	NA	NA	NA	29	263.6	N	-28	4	0.004987531	4	35	177	63	149	229	-252	YES	UNCLEAR	169366	NA	NA	1.39E-05	9.03E-06	1.41E-05	NA	NA	NA	0.297520661	72
YDL049C	KNH1	chrIV	365068	365874	-	HT	865	48	807	48174	23060	71234	0	NO	TFIID	TATA-less	2	TAF1-depleted	-0.157894737	0.763271894	NA	NA	NA	NA	NA	NA	0.402704375	16	NA	NA	6.914115602	0.047462019	0.031509134	NA	NA	NA	Lethal	NA	1.03174	NA	NA	36	122.6	Y	-177	4	0.004624277	4	158	8	169	21	190	-83	NO	OPN	365068	0.64419	0.014367816	0.000177065	0.000113267	3.75E-05	0.000158379	1	NA	0.089330025	72
YLR042C	YLR042C	chrXII	229966	230451	-	HT	1251	83	486	85044	52587	137631	1	YES	SAGA/TFIID	NA	NA	NA	0.555555556	0.181034499	NA	NA	NA	NA	NA	NA	10.55897825	7	NA	NA	6.046730695	0.820587641	0.149810364	NA	NA	NA	Lethal	NA	0.99407	0.99205	30	14	132.5	N	-81	6	0.004796163	4	61	96	142	15	301	-171	YES	UNCLEAR	229966	0.90187	0.054597701	NA	NA	NA	0.000453106	1	NA	0.149484536	72.5
YDR125C	ECM18	chrIV	701397	702758	-	HH	476	27	1362	36240	14878	51118	0	NO	TFIID	NA	NA	NA	-0.402777778	0.398792896	NA	NA	NA	NA	NA	NA	0.339142447	14	NA	NA	5.086494831	0.029215222	0.033603614	NA	NA	NA	Lethal	NA	0.94534	NA	NA	1	155.6	Y	-119	2	0.004201681	4	78	86	33	191	224	-161	UNCLEAR	UNCLEAR	701397	0.44158	0.048850575	3.62E-05	2.57E-05	6.02E-05	8.04E-05	1	NA	0.053637032	73
YDR016C	DAD1	chrIV	478474	478758	-	HT	357	20	285	20175	9879	30054	3	YES	TFIID	TATA-less	2	TAF1-enriched	-6	0.023212666	G+E	40.52592	0	6.994266	2.968444	0.008544331	0.110280652	17	1.861	0.05295	7.145622073	0.011194504	0.01480684	91.5	23.275	-0.803	Essential	Essential	0	NA	NA	48	129.8	N	-33	1	0.00280112	3	15	275	48	242	290	-60	YES	DPN	478474	0.20608	0.094827586	0.000176193	6.02E-05	6.14E-05	0.000340999	3	NA	0.257042254	73
YFL030W	AGX1	chrVI	76831	77988	+	HT	684	48	1158	47097	19083	66180	3	YES	TFIID	NA	NA	NA	-1.33640553	0.055354134	NA	NA	NA	NA	NA	NA	0.398084924	15	NA	NA	7.353086621	0.292845177	0.073595177	NA	NA	NA	Lethal	NA	1.01259	0.98914	NA	4	135.6	N	-115	4	0.005847953	4	205	17	98	41	188	-231	NO	OPN	76831	2.2247	0.017241379	NA	NA	NA	9.16E-05	1	NA	0.063094209	73
YJL118W	YJL118W;J0742	chrX	191639	192298	+	HH	549	47	660	41949	15793	57742	0	NO	TFIID	TATA-containing	0	TAF1-enriched	-3.615384615	0.011607687	NA	NA	NA	NA	NA	NA	0.092165374	17	1.503	0.151617	5.719557292	0.031669663	0.031114248	NA	NA	NA	Lethal	NA	1.00203	0.99332	NA	6	355.1	N	45	3	0.005464481	5	90	95	45	140	254	-414	NA	NA	191639	0.8101	0.048850575	NA	NA	NA	1.62E-05	1	NA	0.1107739	73
YLR245C	CDD1	chrXII	626502	626930	-	HH	188	12	429	11754	3527	15281	0	NO	TFIID	TATA-less	2	TAF1-enriched	0.614583333	0.345098192	NA	NA	NA	NA	NA	NA	0.588364096	17	1.292	0.265277	6.427748877	0.018849484	0.021359488	118.5	22.165	-0.277	NA	NA	NA	NA	NA	NA	273.5	NA	-1	0	0	4	18	220	19	219	238	-57	YES	DPN	451247	0.15472	NA	NA	NA	NA	8.49E-05	2	NA	0.170560748	73
YDL098C	SNU23	chrIV	284581	285165	-	HT	226	15	585	17922	6447	24369	0	NO	TFIID	NA	NA	NA	-1.088	0.158383447	NA	NA	NA	NA	NA	NA	0.324099766	16	NA	NA	5.750523461	0.040556147	0.035020389	NA	NA	NA	Essential	Essential	0	NA	NA	10	145.5	N	-1	2	0.008849558	5	60	50	61	49	182	-443	NA	NA	284581	0.19601	0.063218391	1.07E-05	1.26E-05	3.68E-05	8.24E-05	1	NA	0.125856164	73.5
YML003W	YML003W;YM9571.16	chrXIII	263483	264355	+	HH	798	23	873	18444	6599	25043	3	YES	NA	TATA-less	1	TAF1-enriched	NA	NA	NA	NA	NA	NA	NA	NA	0.273059132	14	NA	NA	5.342287347	0.069869061	0.04947835	NA	NA	NA	Lethal	NA	1.03492	0.97228	NA	NA	107.3	N	12	3	0.003759398	3	26	213	14	225	239	-49	YES	DPN	263483	0.59996	0.054597701	1.48E-05	2.77E-05	6.80E-05	9.90E-05	3	NA	0.084862385	74
YNL138W-A	YSF3;RCP10	chrXIV	366033	366412	+	HH	316	2	258	1185	711	1896	NA	NA	NA	TATA-less	1	TAF1-enriched	-1.571428571	0.289316445	NA	NA	NA	NA	NA	NA	NA	NA	NA	NA	6.817480358	0.031660993	0.026099872	NA	NA	NA	Essential	Essential	NA	NA	NA	23	181.3	N	5	1	0.003164557	4	5	246	0	0	251	-70	YES	DPN	366033	NA	NA	5.83E-05	6.29E-05	5.83E-05	NA	NA	NA	0.19525066	74
YCR100C	YCR100C	chrIII	301271	302221	-	HT	261	18	951	21021	10013	31034	0	NO	SAGA	NA	NA	NA	NA	NA	NA	NA	NA	NA	NA	NA	0.947115506	15	NA	NA	5.295861052	0.051078833	0.042676019	NA	NA	NA	Lethal	NA	1.01729	0.99759	NA	NA	NA	Y	NA	2	0.007662835	5	89	50	NA	NA	185	-479	NA	NA	14399	0.42209	0.025862069	NA	NA	NA	4.50E-05	3	NA	0.077894737	74
YEL019C	MMS21;NSE2	chrV	120498	121301	-	HH	170	19	804	25191	9629	34820	0	NO	TFIID	NA	NA	NA	-0.361344538	0.494348345	NA	NA	NA	NA	NA	NA	0.088386368	14	NA	NA	4.736859358	0.104579983	0.068270612	62	27.235	0.161	Essential	Essential	0	NA	NA	NA	133	N	-10	0	0	4	35	196	45	186	231	-40	YES	DPN	120498	0.20471	0.068965517	1.84E-05	9.86E-06	4.92E-06	1.44E-05	2	NA	0.092777086	74.5
YNR037C	RSM19	chrXIV	695052	695327	-	HH	268	48	276	54432	17594	72026	3	YES	TFIID	TATA-less	2	TAF1-enriched	NA	0.027159853	G+E	40.52592	0	6.994266	2.968444	0.008544331	0.18564353	17	2.121	0.026621	7.834189035	0.055032959	0.029944522	NA	NA	NA	Lethal	NA	0.765	NA	NA	30	187.1	N	-36	0	0	3	0	0	36	254	290	-75	YES	DPN	89006	0.33775	0.077586207	2.26E-05	2.08E-05	0.000112396	0.000691526	1	NA	0.270909091	74.5
YBR284W	YBR284W;YBR2021	chrII	771239	773632	+	HH	824	25	2394	23790	10295	34085	0	NO	TFIID	TATA-less	1	TAF1-enriched	-0.186472039	0.529767208	NA	NA	NA	NA	NA	NA	0.209956688	16	NA	NA	4.46189513	0.02437063	0.034987589	NA	NA	NA	Lethal	NA	1.01651	1.00909	NA	NA	167.9	Y	-12	4	0.004854369	3	204	190	216	178	162	NA	NA	NA	39552	0.4988	0.195402299	4.68E-05	5.08E-05	2.39E-05	5.77E-05	3	NA	0.03113247	74.5
YNL202W	SPS19;SPX19	chrXIV	259578	260456	+	HH	301	24	879	33684	12697	46381	0	NO	TFIID	NA	NA	NA	-1.857142857	0.07978403	NA	NA	NA	NA	NA	NA	0.980985256	13	NA	NA	4.188556989	0.273345588	0.124822135	NA	NA	NA	Lethal	NA	1.04296	NA	NA	30	215	N	-22	1	0.003322259	3	111	41	133	19	261	-116	YES	DPN	259578	1.2546	0.066091954	4.02E-05	7.95E-05	0.000111205	5.52E-05	3	NA	0.084851936	74.5
YOR338W	YOR338W;O6265	chrXV	956898	957989	+	HT	275	49	1092	57861	19361	77222	0	NO	SAGA	NA	NA	NA	-2.407407407	0.006893499	NA	NA	NA	NA	NA	NA	0.30369973	16	NA	NA	5.080673926	0.075317012	0.054016348	NA	NA	NA	Lethal	NA	0.95859	0.98676	NA	6	209.2	Y	NA	2	0.007272727	5	70	50	NA	NA	183	-430	NA	NA	133302	0.73066	0.040229885	0.000199504	0.00010412	6.61E-05	0.001291644	3	NA	0.068285976	74.5
YJL214W	HXT8	chrX	26887	28596	+	HH	801	20	1710	28461	12060	40521	0	NO	TFIID	NA	NA	NA	NA	NA	NA	NA	NA	NA	NA	NA	1.387352083	12	NA	NA	4.985971324	0.589774449	0.154025703	NA	NA	NA	Lethal	NA	1.02298	NA	44	NA	243.9	Y	NA	4	0.004993758	3	154	7	NA	NA	182	-222	NO	OPN	26887	0.26254	0.045977011	NA	NA	NA	0.000506783	3	NA	0.043592744	74.5
YPR196W	YPR196W;P9677.4	chrXVI	931376	932788	+	HH	4439	25	1413	28497	12400	40897	0	NO	TFIID	NA	NA	NA	NA	NA	NA	NA	NA	NA	NA	NA	0.813157796	15	NA	NA	6.094874217	0.184243171	0.070425664	NA	NA	NA	Lethal	NA	1.0085	1.04177	NA	18	198.1	Y	-29	20	0.004505519	4	23	204	52	175	227	-52	YES	DPN	15278	0.20285	0.057471264	6.10E-05	1.88E-05	1.48E-05	0.000101744	2	NA	0.053116147	75
YOL128C	YGK3	chrXV	78352	79479	-	HH	869	32	1128	31539	13930	45469	0	NO	TFIID	TATA-less	2	TAF1-enriched	-0.593137255	0.271377342	G+E	40.52592	0	6.994266	2.968444	0.008544331	0.080641457	17	2.569	0.007616	5.597975334	0.039077963	0.035313029	NA	NA	NA	Lethal	NA	0.99228	1.00145	NA	12	215.7	Y	15	4	0.004602992	4	19	124	4	139	187	-372	NO	OPN	78352	0.60318	0.120689655	2.85E-05	7.06E-05	1.53E-05	2.92E-05	2	NA	0.066548358	75
YKR076W	ECM4;GTO2	chrXI	582283	583395	+	HH	1533	54	1113	62394	21489	83883	0	NO	SAGA	NA	NA	NA	-1.668896321	0.010640368	NA	NA	NA	NA	NA	NA	0.564656054	17	4.688	0.000124	6.680935818	0.071809466	0.040110082	NA	NA	NA	Lethal	NA	1.00346	NA	NA	28	294.7	Y	-295	7	0.00456621	5	99	60	72	124	196	-298	NO	OPN	83421	3.867	0.045977011	4.03E-05	7.61E-05	8.03E-05	0.00061425	1	NA	0.067446043	75
YER104W	RTT105	chrV	366802	367428	+	HT	285	10	627	9648	3850	13498	0	NO	TFIID	TATA-less	1	TAF1-enriched	-1.702857143	0.07900042	NA	NA	NA	NA	NA	NA	0.016096424	17	0.543	0.910545	6.302793229	0.012714397	0.017890185	NA	NA	NA	Essential	Essential	0	NA	NA	50	198	N	-41	1	0.003508772	4	26	219	67	178	245	-49	YES	DPN	209446	0.14978	0.043103448	NA	NA	NA	1.45E-05	1	NA	0.119808307	75
YFL056C	AAD6	chrVI	14793	15431	-	HH	1573	32	639	30690	9699	40389	2	YES	TFIID	NA	NA	NA	NA	NA	G+E	40.52592	0	6.994266	2.968444	0.008544331	1.206790532	15	NA	NA	5.537450185	0.718057723	0.153027628	NA	NA	NA	Lethal	NA	1.00508	NA	NA	NA	114.7	Y	-1061	9	0.005721551	5	70	52	42	238	162	-434	NA	NA	14793	1.0708	0.07183908	0.001419644	3.20E-05	0.000160977	0.00014393	3	NA	0.118338558	75.5
YFR036W	CDC26;HIT3;SCD26	chrVI	226963	227337	+	HH	498	32	375	38268	11942	50210	0	NO	TFIID	NA	NA	NA	0.285714286	0.69829883	NA	NA	NA	NA	NA	NA	0.170786748	17	1.281	0.265775	5.616127744	0.048044506	0.039028772	NA	NA	NA	Lethal	NA	1.03427	NA	NA	26	124.1	N	-22	2	0.004016064	2	294	73	316	51	420	-148	YES	DPN	42824	0.34516	0.020114943	2.05E-05	7.52E-05	1.33E-05	3.20E-05	1	NA	0.201871658	75.5
YMR084W	YMR084W	chrXIII	436628	437416	+	HT	713	45	789	47046	35124	82170	3	YES	NA	NA	NA	NA	-0.9875	0.091905256	G+E	40.52592	0	6.994266	2.968444	0.008544331	0.08957103	14	NA	NA	4.549482964	0.041936413	0.045012548	NA	NA	NA	Lethal	NA	1.0207	1.03285	NA	NA	114.3	Y	-265	4	0.005610098	4	82	69	25	231	256	-315	YES	UNCLEAR	436628	0.89469	0.132183908	0.000113907	0.000101524	0.000483376	0.003075791	1	NA	0.095812183	75.5
YOR378W	YOR378W	chrXV	1049511	1051058	+	HT	1708	43	1548	52443	20604	73047	0	NO	TFIID	NA	NA	NA	-7.431085044	5.92E-08	NA	NA	NA	NA	NA	NA	0.321415121	17	4.989	5.00E-05	3.466744784	0.309302206	0.16042411	NA	NA	NA	Lethal	NA	1.00524	0.94793	NA	6	156.1	Y	NA	10	0.005854801	4	63	83	NA	NA	203	-158	NO	OPN	40233	0.47061	0.002873563	1.23E-05	1.39E-05	3.92E-05	0.000294854	2	NA	0.049127343	76
YGR079W	YGR079W	chrVII	640720	641832	+	HH	349	80	1113	75762	30564	106326	0	NO	TFIID	TATA-less	1	TAF1-enriched	-1.092753623	0.058785853	G+E	40.52592	0	6.994266	2.968444	0.008544331	0.128983056	17	2.518	0.008426	7.089325763	0.02993924	0.024407059	NA	NA	NA	Lethal	NA	1.00787	1.0246	NA	NA	140.6	N	104	2	0.005730659	4	75	171	155	29	246	0	YES	DPN	449108	1.3535	0.043103448	1.46E-05	1.39E-05	9.93E-06	0.00047201	1	NA	0.068345324	76
YIR029W	DAL2;ALC1	chrIX	410807	411838	+	HT	432	25	1032	29472	13801	43273	0	NO	TFIID	NA	NA	NA	NA	NA	NA	NA	NA	NA	NA	NA	0.257079683	16	NA	NA	6.710635247	0.113978958	0.05030935	NA	NA	NA	Lethal	NA	1.03771	NA	NA	4	284.3	N	NA	2	0.00462963	4	77	79	NA	NA	228	-154	YES	UNCLEAR	28050	0.84718	0.031609195	NA	NA	NA	NA	3	NA	0.07371484	76
YLL060C	GTT2	chrXII	21138	21839	-	HH	1730	26	702	30912	12190	43102	0	NO	TFIID	TATA-containing	0	TAF1-enriched	NA	NA	G+E	40.52592	0	6.994266	2.968444	0.008544331	0.27989099	15	NA	NA	5.60848663	0.022154313	0.026538933	NA	NA	NA	Lethal	NA	1.01753	NA	NA	32	245.1	N	NA	11	0.006358382	4	209	19	NA	NA	189	-232	NO	OPN	21138	1.2146	0.07183908	NA	NA	NA	0.000390969	2	NA	0.108416548	76
YJL185C	ATG36	chrX	82095	82976	-	HH	472	22	882	27744	9753	37497	0	NO	TFIID	NA	NA	NA	-0.441441441	0.390317781	NA	NA	NA	NA	NA	NA	0.092036844	17	1.397	0.197288	5.771100715	0.045296776	0.036878648	NA	NA	NA	Lethal	NA	1.05032	0.98587	NA	13	314	N	NA	3	0.006355932	3	174	6	NA	NA	274	-81	YES	DPN	82095	0.82211	0.07183908	0.000122414	7.33E-05	4.38E-05	3.83E-06	1	NA	0.086833144	76.5
YLR456W	YLR456W	chrXII	1055070	1055684	+	HT	527	27	615	19941	6730	26671	1	YES	TFIID	NA	NA	NA	-1.980519481	0.052066605	NA	NA	NA	NA	NA	NA	0.104656183	17	1.16	0.34706	5.975551102	0.054009523	0.038891725	NA	NA	NA	Lethal	NA	1.0056	1.0324	NA	7	116.7	Y	-12	2	0.003795066	4	17	237	29	225	254	-58	YES	DPN	22493	0.20741	0.037356322	2.23E-05	2.07E-05	1.20E-05	0.000138238	3	NA	0.125407166	77
YGR239C	PEX21	chrVII	969187	970053	-	HT	718	19	867	26382	12223	38605	0	NO	SAGA	TATA-less	1	TAF1-enriched	0.044330776	0.900896196	G+E	40.52592	0	6.994266	2.968444	0.008544331	0.148897698	17	1.737	0.076347	7.013848932	0.05235664	0.032623419	NA	NA	NA	Lethal	NA	0.9991	NA	NA	23	118	N	-76	4	0.005571031	4	72	89	148	13	232	-164	YES	UNCLEAR	120887	0.64586	0.043103448	NA	NA	NA	3.49E-05	1	NA	0.08891455	77
YGR287C	IMA1	chrVII	1067222	1068991	-	HH	1302	36	1770	31368	14791	46159	0	NO	TFIID	NA	NA	NA	NA	NA	NA	NA	NA	NA	NA	NA	0.779231049	13	NA	NA	5.468283398	0.181023698	0.077806647	NA	NA	NA	Lethal	NA	1.02141	1.04145	NA	7	106.6	Y	-135	7	0.005376344	3	176	84	51	132	281	-342	YES	UNCLEAR	21949	0.69133	0.063218391	NA	NA	NA	9.73E-06	2	NA	0.043527417	77
YPL267W	ACM1	chrXVI	38169	38798	+	HT	324	26	630	23295	10612	33907	1	YES	TFIID	TATA-containing	0	TAF1-depleted	0.518716578	0.226072006	G+E	40.52592	0	6.994266	2.968444	0.008544331	0.054281938	17	0.717	0.767678	6.701683544	0.02451202	0.023361764	NA	NA	NA	Lethal	NA	1.02447	0.97583	NA	14	180.1	N	-15	2	0.00617284	4	171	17	186	2	241	-92	YES	DPN	38169	0.56213	0.045977011	NA	NA	NA	0.000216657	2	NA	0.122416534	77
YLR313C	SPH1	chrXII	760750	762342	-	HT	233	29	1593	20931	10425	31356	1	YES	TFIID	NA	NA	NA	-0.174825175	0.580832839	NA	NA	NA	NA	NA	NA	0.249195378	17	1.512	0.155788	5.960399153	0.012859011	0.019025165	NA	NA	NA	Lethal	NA	1.02964	NA	NA	13	269.6	N	-39	1	0.004291845	3	159	2	37	235	272	-77	YES	DPN	315835	0.26327	0.155172414	3.10E-05	6.48E-05	0.000105334	NA	2	NA	0.048680905	77.5
YGR053C	YGR053C	chrVII	594986	595837	-	HH	856	28	852	37872	16547	54419	0	NO	TFIID	NA	NA	NA	-0.54532967	0.297057135	NA	NA	NA	NA	NA	NA	0.857524722	10	NA	NA	5.154387963	0.071154327	0.051751573	NA	NA	NA	Lethal	NA	1.0307	1.0228	NA	5	140.1	N	-115	4	0.004672897	3	112	38	77	145	222	-113	UNCLEAR	UNCLEAR	495103	0.94762	0.037356322	0.000152049	0.000118263	8.92E-05	0.000429638	2	NA	0.09106933	77.5
YOR032C	HMS1	chrXV	389771	391075	-	HH	1101	66	1305	63693	40166	103859	0	NO	SAGA	NA	NA	NA	-1.757446809	0.001176304	G+E	40.52592	0	6.994266	2.968444	0.008544331	2.353071368	15	NA	NA	5.417469608	0.155753427	0.072848787	NA	NA	NA	Lethal	NA	1.02702	NA	NA	10	341.9	N	NA	3	0.002724796	3	20	250	NA	NA	270	-55	YES	DPN	389771	1.6963	0.091954023	0.000226881	0.000164343	0.000367281	0.000578772	3	NA	0.059432515	77.5
YKL161C	KDX1;MLP1	chrXI	149386	150687	-	HH	2582	63	1302	65412	18758	84170	0	NO	SAGA/TFIID	NA	NA	NA	NA	NA	NA	NA	NA	NA	NA	NA	0.929944052	17	7.345	1.00E-06	5.479239763	0.093911087	0.055929138	NA	NA	NA	Lethal	NA	1.00981	1.01162	NA	43	135	Y	-278	15	0.00580945	3	117	74	204	27	231	-149	YES	DPN	149386	0.4452	0.057471264	NA	NA	NA	0.001015494	3	NA	0.059569562	77.5
YDR540C	IRC4	chrIV	1517136	1517675	-	HT	1989	23	540	30141	25877	56018	0	NO	TFIID	NA	NA	NA	NA	NA	NA	NA	NA	NA	NA	NA	0.507907958	14	NA	NA	5.627310321	0.267394579	0.09189152	NA	NA	NA	Lethal	NA	0.9643	1.00526	NA	3	187.6	N	-83	12	0.006033183	4	194	45	38	108	189	-439	NA	NA	14258	0.32438	0.037356322	0.000197549	9.13E-05	0.000149674	0.000150397	2	NA	0.14471243	78
YBR255C-A	YBR255C-A	chrII	726618	727074	-	HT	312	7	363	3129	1465	4594	0	NO	NA	TATA-less	2	TAF1-enriched	0	1	NA	NA	NA	NA	NA	NA	0.045753416	17	0.853	0.627206	6.502929154	0.020306084	0.021913112	NA	NA	NA	NA	NA	NA	NA	NA	NA	175.4	NA	-24	1	0.003205128	4	18	233	42	209	251	-57	YES	DPN	86110	NA	NA	9.24E-05	8.00E-05	6.75E-05	7.22E-05	NA	NA	0.172149123	78.5
YMR169C	ALD3;ALD4	chrXIII	599352	600872	-	HT	690	145	1521	114687	49969	164656	0	NO	SAGA	NA	NA	NA	-1.017391304	0.164024853	G+E	40.52592	0	6.994266	2.968444	0.008544331	0.865333444	17	3.418	0.005308	5.267856544	0.446641943	0.126866165	NA	NA	NA	Lethal	NA	NA	NA	NA	6	115.5	Y	-266	2	0.002898551	2	14	447	280	181	461	-61	YES	DPN	323559	3.466	0.043103448	9.80E-05	0.000110042	0.000686304	0.002244476	3	NA	0.051644737	78.5
YLR004C	THI73	chrXII	157934	159505	-	HH	544	25	1572	29541	13656	43197	1	YES	TFIID	NA	NA	NA	-2.333333333	0.013123551	NA	NA	NA	NA	NA	NA	3.872326119	16	NA	NA	4.925051385	0.548905849	0.150431284	NA	NA	NA	Lethal	NA	0.99464	0.98315	27	6	224.7	Y	-311	3	0.005514706	4	81	65	23	232	255	-363	YES	UNCLEAR	157934	1.0717	0.066091954	0.000902454	0.000248945	2.30E-05	9.46E-05	3	NA	0.049968173	78.5
YOR010C	TIR2;SRP2	chrXV	346195	346950	-	HH	2729	60	756	54150	29913	84063	1	YES	TFIID	TATA-less	2	TAF1-enriched	-1.111111111	0.165148903	NA	NA	NA	NA	NA	NA	0.914896518	17	2.138	0.026125	4.912987613	0.13445431	0.074634855	NA	NA	NA	Lethal	NA	1.02725	NA	NA	7	189.4	Y	-149	16	0.005862953	4	1	173	150	24	176	-423	NA	NA	346195	0.54182	0.031609195	0.000115287	4.01E-05	0.000614342	8.76E-06	1	NA	0.104635762	79
YOR192C	THI72	chrXV	698768	700567	-	HT	3421	56	1800	48555	19494	68049	2	YES	SAGA/TFIID	NA	NA	NA	NA	NA	NA	NA	NA	NA	NA	NA	0.751865133	14	NA	NA	4.2291335	0.090666156	0.071198559	NA	NA	NA	Lethal	NA	1.01997	0.9896	51	2	113.6	Y	-1082	20	0.005846244	3	205	20	12	188	169	-95	NO	OPN	390724	0.31993	0.07183908	0.000314557	8.63E-05	0.000140997	4.30E-05	1	NA	0.043913285	79
YDR031W	MIC14	chrIV	503498	503863	+	HH	225	31	366	32487	20252	52739	0	NO	TFIID	NA	NA	NA	-5	0.015617261	NA	NA	NA	NA	NA	NA	0.120044283	17	1.58	0.124661	6.720202902	0.065702683	0.038142501	NA	NA	NA	Lethal	NA	1.01015	1.00981	11	23	88.3	N	-7	0	0	4	8	253	15	246	261	-67	YES	DPN	503498	0.68017	0.045977011	0.00017962	8.96E-05	0.000669321	0.00054074	2	NA	0.216438356	79
YDL222C	FMP45	chrIV	60872	61801	-	HT	443	38	930	42726	18398	61124	1	YES	SAGA	NA	NA	NA	-1.488888889	0.094862721	G+E	40.52592	0	6.994266	2.968444	0.008544331	0.747587912	14	NA	NA	6.842033481	0.657889913	0.118547232	NA	NA	NA	Lethal	NA	1.00866	1.00707	38	1	320.8	Y	NA	1	0.002257336	1	141	425	NA	NA	NA	NA	NA	NA	60872	3.1888	0.025862069	NA	NA	NA	0.001601182	1	NA	0.085037675	79
YOR190W	SPR1;SSG1	chrXV	690695	692032	+	HT	721	35	1338	41295	14824	56119	0	NO	TFIID	NA	NA	NA	-3.871428571	5.64E-05	NA	NA	NA	NA	NA	NA	0.1064575	5	NA	NA	4.317402005	0.086711736	0.068205038	NA	NA	NA	Lethal	NA	1.02274	NA	NA	2	99.9	Y	NA	3	0.004160888	4	26	141	NA	NA	252	-216	YES	UNCLEAR	399259	0.48207	0.014367816	NA	NA	NA	5.57E-05	2	NA	0.059087509	79
YDL186W	YDL186W;D1281	chrIV	125616	126449	+	HH	618	18	834	14487	4712	19199	0	NO	TFIID	NA	NA	NA	-1.705570292	0.023139576	NA	NA	NA	NA	NA	NA	1.068319587	16	NA	NA	2.935359113	0.08728361	0.10064799	NA	NA	NA	Lethal	NA	1.01666	1.00253	NA	NA	203.7	N	NA	3	0.004854369	4	14	232	NA	NA	246	-61	YES	DPN	125616	0.44703	0.060344828	0.000228767	9.43E-05	5.80E-05	0.000109707	3	NA	0.095438175	79.5
YDR343C	HXT6	chrIV	1159608	1161320	-	HT	1637	68	1713	56544	24568	81112	2	YES	SAGA	NA	NA	NA	NA	NA	G+E	40.52592	0	6.994266	2.968444	0.008544331	1.171278115	17	2.573	0.007531	5.814780696	1.979229003	0.241943903	3384.5	22.175	8.832	NA	NA	NA	NA	NA	NA	155.5	NA	NA	8	0.004886988	3	48	140	NA	NA	200	-215	NO	OPN	370613	2.4273	NA	NA	NA	NA	0.000271173	2	8	0.046436916	79.5
YKL071W	YKL071W	chrXI	305114	305884	+	HT	3232	44	771	45222	20275	65497	1	YES	SAGA/TFIID	NA	NA	NA	NA	NA	NA	NA	NA	NA	NA	NA	0.332137597	12	NA	NA	4.808147263	0.126175467	0.073877076	6838	12.295	-0.443	Lethal	NA	1.03475	1.01508	NA	5	212.4	N	NA	19	0.005878713	5	75	46	NA	NA	200	-428	NA	NA	305114	1.1648	0.011494253	NA	NA	NA	0.000179334	2	NA	0.103246753	79.5
YMR094W	CTF13;CBF3C	chrXIII	455825	457261	+	HT	269	33	1437	39444	19204	58648	0	NO	TFIID	TATA-less	1	TAF1-enriched	0.047454702	0.904102738	NA	NA	NA	NA	NA	NA	0.377571695	12	NA	NA	4.954357925	0.031152491	0.035625339	NA	NA	NA	Essential	Essential	0	NA	NA	1	114.2	N	-10	2	0.007434944	4	22	107	32	97	209	-310	UNCLEAR	UNCLEAR	455825	0.44111	0.022988506	0.000281943	6.36E-05	9.93E-05	0.001216413	3	NA	0.055710306	80
YIR018C-A	YIR018C-A	chrIX	385564	385701	-	HT	3871	10	138	9741	5929	15670	NA	NA	NA	NA	NA	NA	NA	NA	NA	NA	NA	NA	NA	NA	NA	NA	NA	NA	3.811352066	0.262068876	0.13431628	NA	NA	NA	Lethal	NA	NA	NA	NA	1	170.5	N	NA	15	0.003874968	5	83	69	NA	NA	161	-294	NO	OPN	54187	NA	NA	0.000117484	8.78E-05	0.00019679	NA	NA	NA	0.587591241	80.5
YLR205C	HMX1	chrXII	552724	553677	-	HH	901	45	954	65682	20865	86547	1	YES	TFIID	TATA-less	2	TAF1-enriched	-1.31372549	0.07245985	NA	NA	NA	NA	NA	NA	0.429557174	17	3.987	0.000439	8.38266692	0.034814306	0.022258539	NA	NA	NA	Lethal	NA	1.01388	0.97089	NA	7	240.3	N	-40	2	0.002219756	3	54	346	94	306	400	-21	YES	DPN	524500	0.82082	0.031609195	0.000527527	0.000121928	0.000120406	0.000174927	3	NA	0.084470094	80.5
YML027W	YOX1	chrXIII	221406	222563	+	HT	678	90	1158	102702	45445	148147	2	YES	TFIID	TATA-containing	0	TAF1-depleted	-2.5	0.001362462	NA	NA	NA	NA	NA	NA	0.094243428	17	1.775	0.070919	5.867598087	0.033320261	0.031109558	NA	NA	NA	Lethal	NA	1.00304	NA	NA	6	74	Y	-216	3	0.004424779	3	141	50	22	339	361	-269	YES	UNCLEAR	221406	0.32406	0.051724138	0.00112298	0.002176595	0.006334561	0.000952604	1	NA	0.069576491	80.5
YOR012W	YOR012W;OR26.02	chrXV	356543	356956	+	HT	685	13	414	17541	7146	24687	0	NO	TFIID	NA	NA	NA	-1.16	0.192646516	NA	NA	NA	NA	NA	NA	1.561969278	17	8.056	8.00E-06	5.102226571	0.235901853	0.095193202	NA	NA	NA	Lethal	NA	1.05099	0.99832	NA	7	388.4	N	-51	3	0.004379562	4	26	178	77	127	204	-49	NO	OPN	356543	0.31995	0.025862069	1.04E-05	1.13E-05	3.91E-06	5.17E-05	2	NA	0.196125908	81
YNR062C	YNR062C;N3527	chrXIV	744360	745343	-	HH	1600	34	984	30801	13135	43936	0	NO	TFIID	NA	NA	NA	NA	NA	NA	NA	NA	NA	NA	NA	NA	1	NA	NA	2.516463878	0.115196186	0.134874035	NA	NA	NA	Lethal	NA	1.01632	1.04889	NA	NA	216	N	367	9	0.005625	4	20	164	166	23	187	-397	NO	OPN	38990	0.19123	0.066091954	5.67E-05	0.000162372	5.52E-05	0.000306001	3	NA	0.082400814	81
YNR066C	YNR066C;N3543	chrXIV	753725	755035	-	HT	711	89	1311	105672	57332	163004	0	NO	SAGA	NA	NA	NA	NA	NA	NA	NA	NA	NA	NA	NA	1.120476613	13	NA	NA	4.878809923	0.155502733	0.08082675	NA	NA	NA	Lethal	NA	1.01024	1.03215	NA	NA	214.5	Y	53	3	0.004219409	4	65	204	12	257	269	-10	YES	DPN	29298	0.85114	0.094827586	0.000102155	0.000163923	0.00024354	0.000468715	3	NA	0.061832061	81
YKL163W	PIR3;CCW8	chrXI	144401	145378	+	HH	1582	78	978	89724	38788	128512	2	YES	SAGA	NA	NA	NA	NA	NA	G+E	40.52592	0	6.994266	2.968444	0.008544331	1.073114266	14	NA	NA	4.684681676	0.375124762	0.130739789	NA	NA	NA	Lethal	NA	1.01115	NA	NA	19	82.3	Y	NA	6	0.003792668	3	136	55	NA	NA	219	-130	UNCLEAR	UNCLEAR	144401	1.2069	0.054597701	0.000120995	0.000356977	0.003045029	NA	1	NA	0.082906858	81
YNR040W	YNR040W;N3407	chrXIV	699690	700460	+	HH	259	19	771	15006	4740	19746	3	YES	NA	TATA-less	2	TAF1-enriched	-1.85	0.012258765	NA	NA	NA	NA	NA	NA	0.09020433	17	0.808	0.673669	6.610468053	0.025566589	0.024188235	NA	NA	NA	Lethal	NA	1.00393	1.02851	20	19	199.9	N	0	1	0.003861004	4	35	252	35	252	287	-40	YES	DPN	83873	0.44384	0.063218391	1.46E-05	1.83E-05	5.99E-05	0.000222591	3	NA	0.105844156	81.5
YBL074C	AAR2	chrII	86722	87789	-	HT	734	21	1068	36564	11582	48146	0	NO	TFIID	TATA-less	2	TAF1-enriched	0.35942029	0.255738627	G+E	40.52592	0	6.994266	2.968444	0.008544331	0.126579197	15	NA	NA	5.447107967	0.025380077	0.029246943	NA	NA	NA	Essential	Essential	0	NA	NA	3	212.5	N	-14	2	0.002724796	2	23	516	37	502	539	-52	YES	DPN	86722	0.23017	0.020114943	6.15E-05	3.26E-05	0.000101748	1.90E-05	3	NA	0.076382381	81.5
YOR258W	HNT3	chrXV	811671	812324	+	HT	178	31	654	28272	12169	40441	1	YES	TFIID	NA	NA	NA	-5.594117647	0.000141985	NA	NA	NA	NA	NA	NA	0.041919538	17	0.796	0.686324	5.603544889	0.019502751	0.024922126	NA	NA	NA	Lethal	NA	1.04202	0.97991	NA	28	156.2	N	-8	1	0.005617978	4	48	138	56	130	186	-27	NO	OPN	278967	0.19841	0.063218391	4.09E-05	4.94E-05	1.65E-05	0.000153406	2	NA	0.124808576	81.5
YNL331C	AAD14	chrXIV	16118	17248	-	HT	753	26	1131	35235	12176	47411	0	NO	TFIID	NA	NA	NA	NA	NA	NA	NA	NA	NA	NA	NA	1.01081147	17	13.006	0	5.236980124	0.06722802	0.049510149	NA	NA	NA	Lethal	NA	0	NA	NA	3	143.6	Y	NA	4	0.005312085	4	70	119	NA	NA	212	-194	UNCLEAR	UNCLEAR	16118	0.83529	0.166666667	2.94E-05	0.000166603	1.47E-05	9.69E-05	3	NA	0.072123894	81.5
YLR132C	USB1	chrXII	407283	408155	-	HH	290	23	873	22704	7086	29790	0	NO	TFIID	NA	NA	NA	-0.25170068	0.542015769	NA	NA	NA	NA	NA	NA	0.239599683	14	NA	NA	5.790097147	0.026352284	0.028036467	NA	NA	NA	Essential	Essential	0	1.0439	NA	21	233.4	N	-85	2	0.006896552	3	163	10	75	181	256	-85	YES	DPN	407283	0.52151	0.068965517	0.000241052	0.000283812	0.000355821	5.64E-05	3	NA	0.093463303	81.5
YIL164C	NIT1	chrIX	34087	34686	-	HH	2699	32	600	29490	14958	44448	1	YES	SAGA/TFIID	TATA-less	2	TAF1-enriched	NA	NA	NA	NA	NA	NA	NA	NA	1.317636859	13	NA	NA	7.518007709	0.367310191	0.080614603	NA	NA	NA	Lethal	NA	1.01766	NA	NA	NA	206.1	N	-289	15	0.005557614	3	200	98	18	237	255	-346	YES	UNCLEAR	34087	0.20914	0.103448276	NA	NA	NA	0.000186845	2	NA	0.1360601	81.5
YGL018C	JAC1;SEO2	chrVII	459110	459664	-	HH	190	9	555	12048	2133	14181	0	NO	TFIID	NA	NA	NA	-1.4	0.162940568	G+E	40.52592	0	6.994266	2.968444	0.008544331	0.03172086	17	1.364	0.209194	6.439984437	0.036240823	0.029560666	NA	NA	NA	Essential	Essential	0	NA	NA	41	119.2	N	-35	1	0.005263158	4	177	16	19	181	200	-91	NO	OPN	459110	0.28789	0.014367816	4.83E-06	3.40E-06	1.28E-05	8.29E-05	3	NA	0.14801444	82
YHR189W	PTH1	chrVIII	484028	484600	+	HH	191	31	573	37458	12828	50286	0	NO	TFIID	NA	NA	NA	-1.529411765	0.128069967	NA	NA	NA	NA	NA	NA	1.738587663	11	NA	NA	5.208729954	0.042793813	0.039715373	NA	NA	NA	Lethal	NA	1.05823	1.0221	296	NA	198	N	NA	1	0.005235602	4	224	3	NA	NA	217	-78	UNCLEAR	UNCLEAR	78043	0.3916	0.083333333	2.48E-05	4.23E-05	8.31E-05	1.43E-05	3	NA	0.143356643	82
YGR188C	BUB1	chrVII	872044	875109	-	HT	1560	24	3066	26706	9611	36317	0	NO	TFIID	TATA-less	1	TAF1-enriched	-1.238928376	0.002409625	NA	NA	NA	NA	NA	NA	0.069733674	17	2.108	0.027625	5.167044936	0.01380497	0.022739216	NA	NA	NA	Lethal	NA	0	NA	56	2	100.4	Y	-53	8	0.005128205	3	152	16	37	224	261	-91	YES	DPN	215831	0.3556	0.051724138	1.39E-05	1.36E-05	4.11E-05	1.16E-05	3	NA	0.026916803	82.5
YBR050C	REG2	chrII	337183	338199	-	HT	521	45	1017	59115	20801	79916	1	YES	NA	NA	NA	NA	-0.949019608	0.05637032	NA	NA	NA	NA	NA	NA	0.036793058	14	NA	NA	6.277701159	0.033469092	0.029142132	NA	NA	NA	Lethal	NA	0.99165	NA	NA	24	222.2	N	-177	2	0.003838772	3	204	21	156	11	359	-263	YES	UNCLEAR	337183	2.0131	0.060344828	NA	NA	NA	1.07E-05	2	NA	0.081200787	82.5
YJL105W	SET4	chrX	225055	226737	+	HT	1728	25	1683	22716	12140	34856	1	YES	TFIID	NA	NA	NA	-1.994318182	0.001135777	NA	NA	NA	NA	NA	NA	0.0722	2	NA	NA	3.934057912	0.129212362	0.091371611	NA	NA	NA	Lethal	NA	1.01841	0.96288	13	NA	306.8	Y	-1322	7	0.004050926	4	32	141	34	80	181	-391	NO	OPN	225055	0.41587	0.043103448	0.000105017	3.81E-05	5.75E-05	5.58E-05	2	NA	0.049346017	83
YGR030C	POP6	chrVII	545681	546157	-	HH	284	38	477	43632	15614	59246	0	NO	TFIID	TATA-less	2	TAF1-enriched	-0.193548387	0.901931643	NA	NA	NA	NA	NA	NA	0.081742747	17	0.666	0.813299	6.387464417	0.035044992	0.029307886	98	21.35	-2.35	Essential	Essential	0	NA	NA	16	124.5	N	-15	2	0.007042254	4	32	117	47	102	149	-43	NO	OPN	544783	0.66418	0.028735632	4.84E-05	4.44E-05	2.11E-05	6.74E-05	1	NA	0.174369748	83
YER128W	VFA1	chrV	415859	416470	+	HT	305	23	612	32196	12097	44293	0	NO	TFIID	NA	NA	NA	-1	0.166211651	NA	NA	NA	NA	NA	NA	0.016478635	17	0.526	0.921773	6.06964173	0.046102732	0.035375312	233	19.945	0.686	Lethal	NA	1.02123	0.97624	NA	34	203.3	N	-62	2	0.006557377	4	158	6	56	126	198	-263	NO	OPN	160404	0.16354	0.022988506	0.000177962	4.95E-05	2.09E-05	8.15E-06	2	NA	0.135842881	83
YIL166C	YIL166C	chrIX	30938	32566	-	HT	1152	25	1629	23220	10440	33660	0	NO	TFIID	NA	NA	NA	NA	1	NA	NA	NA	NA	NA	NA	0.601168402	10	NA	NA	5.094213365	0.066380209	0.050575732	NA	NA	NA	Lethal	NA	1.02617	0.98374	NA	1	150.4	Y	NA	6	0.005208333	4	63	47	NA	NA	160	-122	NO	OPN	30938	0.6205	0.08045977	0.000256963	0.000126907	0.00035058	0.000150381	2	NA	0.051289926	83.5
YNL279W	PRM1	chrXIV	110917	112902	+	HH	506	75	1986	81243	40892	122135	1	YES	SAGA	NA	NA	NA	-0.595454545	0.107722591	NA	NA	NA	NA	NA	NA	1.571245601	15	NA	NA	3.615861076	0.161141541	0.111017647	NA	NA	NA	Lethal	NA	1.03138	NA	NA	NA	157	N	NA	3	0.005928854	4	125	66	NA	NA	212	-276	UNCLEAR	UNCLEAR	110917	0.31374	0.103448276	0.00037896	0.000160513	0.000312953	0.000131266	1	NA	0.042065491	83.5
YIL165C	YIL165C;YI9402.10AC	chrIX	33718	34077	-	HT	10	29	360	20388	9783	30171	0	NO	TFIID	NA	NA	NA	NA	0.038790848	NA	NA	NA	NA	NA	NA	1.027136801	17	14.038	0	8.078340854	0.387125448	0.077020031	NA	NA	NA	Lethal	NA	1.03155	0.99474	NA	5	206.5	N	NA	0	0	4	23	90	NA	NA	160	-165	NO	OPN	33718	0.28244	0.120689655	NA	NA	NA	NA	1	NA	0.232590529	83.5
YPR167C	MET16	chrXVI	876847	877632	-	HH	444	38	786	35160	10762	45922	1	YES	TFIID	TATA-containing	0	TAF1-depleted	-2.529411765	0.03816888	NA	NA	NA	NA	NA	NA	1.635970882	17	34.685	0	8.466034752	0.015251789	0.014587483	NA	NA	NA	Lethal	NA	1.01462	NA	39	18	278.5	N	-83	2	0.004504505	3	111	62	21	183	204	-137	NO	OPN	70434	1.192	0.00862069	NA	NA	NA	7.25E-05	2	NA	0.106369427	83.5
YGR240C-A	YGR240C-A	chrVII	974577	974777	-	HT	98	4	201	456	216	672	NA	NA	NA	TATA-less	2	TAF1-depleted	NA	NA	NA	NA	NA	NA	NA	NA	NA	NA	NA	NA	3.762074772	0.255193356	0.13427874	NA	NA	NA	NA	NA	NA	NA	NA	NA	129.4	NA	NA	1	0.010204082	3	136	67	NA	NA	311	-142	YES	DPN	116163	NA	NA	7.62E-05	3.77E-06	1.80E-05	NA	NA	NA	0.42	84
YDR123C	INO2;DIE1;SCS1	chrIV	698554	699468	-	HH	847	41	915	33756	14852	48608	0	NO	TFIID	TATA-less	2	TAF1-enriched	-0.478537361	0.342215993	NA	NA	NA	NA	NA	NA	0.095979251	17	1.177	0.333025	6.529013484	0.035333552	0.028790293	NA	NA	NA	Lethal	NA	1.00558	NA	230	28	117.8	N	-70	5	0.005903188	3	158	28	42	85	246	-230	YES	UNCLEAR	698554	0.19211	0.08045977	6.45E-05	4.92E-05	3.61E-05	9.44E-06	1	NA	0.09190372	84
YBL025W	RRN10	chrII	171481	171918	+	HT	443	7	438	10218	4291	14509	0	NO	TFIID	TATA-less	1	TAF1-enriched	-0.8125	0.385298717	NA	NA	NA	NA	NA	NA	0.110331592	17	1.832	0.076504	6.220838441	0.045123692	0.034147066	NA	NA	NA	Lethal	NA	0	NA	NA	16	169.5	N	-68	3	0.006772009	4	158	7	61	188	249	-82	YES	DPN	171481	0.17142	0.020114943	0.001559401	0.001147817	0.002608052	5.50E-05	2	NA	0.19221968	84
YBR117C	TKL2	chrII	474392	476437	-	HH	1234	53	2046	52800	19756	72556	1	YES	SAGA	NA	NA	NA	-3.725	0.003226595	G+E	40.52592	0	6.994266	2.968444	0.008544331	2.81384375	9	NA	NA	5.641160742	1.218236882	0.195657904	NA	NA	NA	Lethal	NA	0	NA	NA	NA	267.6	Y	-237	5	0.004051864	2	122	22	50	376	165	-97	NO	OPN	336747	2.0676	0.031609195	NA	NA	NA	0.000305876	2	NA	0.041075795	84
YGR110W	CLD1	chrVII	713709	715046	+	HH	7208	41	1338	48687	16950	65637	0	NO	TFIID	NA	NA	NA	-2.76031746	0.000316329	G+E	40.52592	0	6.994266	2.968444	0.008544331	0.424231001	17	2.119	0.033168	5.934304402	0.026691579	0.027530704	NA	NA	NA	Lethal	NA	1.06146	1.01405	NA	33	125.5	N	NA	42	0.005826859	3	159	4	NA	NA	276	-79	YES	DPN	375894	1.4234	0.00862069	0.000255053	9.71E-05	4.38E-05	0.000654622	3	NA	0.063201197	84.5
YBR186W	PCH2	chrII	600553	602360	+	HH	594	22	1695	17361	7193	24554	0	NO	NA	NA	NA	NA	-0.172413793	0.566614093	NA	NA	NA	NA	NA	NA	0.928466667	4	NA	NA	2.737171219	0.040772382	0.07377022	NA	NA	NA	Lethal	NA	1.00981	NA	NA	NA	211.1	N	NA	3	0.005050505	3	198	19	NA	NA	203	-263	NO	OPN	210824	0.55821	0.091954023	0.000643045	0.000670388	0.000818914	0.000895355	3	NA	0.04676259	84.5
YLR361C-A	YLR361C-A	chrXII	849383	849679	-	HH	187	1	297	0	0	0	NA	NA	NA	NA	NA	NA	-0.333333333	0.745374724	NA	NA	NA	NA	NA	NA	NA	NA	NA	NA	6.711578492	0.02235634	0.022277973	NA	NA	NA	Lethal	NA	NA	NA	NA	47	293.1	N	-23	0	0	4	5	200	28	177	205	-70	NO	OPN	228498	NA	NA	3.35E-05	1.13E-05	6.69E-06	NA	NA	NA	0.287162162	85
YPL047W	SGF11	chrXVI	465962	466261	+	HT	314	17	300	22812	9933	32745	0	NO	TFIID	TATA-less	1	TAF1-enriched	-29	0.00141678	G+E	40.52592	0	6.994266	2.968444	0.008544331	0.051668109	17	1.549	0.131646	6.99730467	0.0299422	0.024729257	71.5	24.46	-1.574	Lethal	NA	0.96933	1.01399	158	53	288	N	-78	1	0.003184713	3	93	80	171	2	288	-155	YES	UNCLEAR	465962	0.22822	0.060344828	4.78E-05	4.17E-05	7.87E-05	4.89E-05	1	NA	0.284280936	85
YCR007C	YCR007C;YCR045;YCR7C	chrIII	126011	126730	-	HH	1740	29	720	31956	11989	43945	0	NO	TFIID	TATA-less	2	TAF1-enriched	NA	NA	NA	NA	NA	NA	NA	NA	0.243038714	15	NA	NA	5.600181809	0.057612142	0.042860268	NA	NA	NA	Lethal	NA	1.01634	1.00623	NA	16	154.7	Y	NA	7	0.004022989	4	19	90	NA	NA	184	-326	NO	OPN	126011	0.64147	0.017241379	7.94E-05	4.93E-05	0.000115049	1.29E-05	2	NA	0.11821975	85
YHL016C	DUR3	chrVIII	72037	74244	-	HH	455	54	2208	58437	19351	77788	1	YES	SAGA	TATA-containing	0	TAF1-enriched	-2.455974843	0.003688079	NA	NA	NA	NA	NA	NA	0.540493482	17	4.244	0.000123	5.739560393	0.25438506	0.087875371	NA	NA	NA	Lethal	NA	1.01643	NA	NA	8	198.8	N	NA	2	0.004395604	4	96	64	NA	NA	242	-311	YES	UNCLEAR	72037	1.2325	0.011494253	0.001075175	0.000138029	7.98E-05	3.42E-05	2	NA	0.03851382	85
YER139C	RTR1	chrV	450563	451243	-	HH	322	20	681	29172	8426	37598	0	NO	TFIID	NA	NA	NA	-3	0.031134286	NA	NA	NA	NA	NA	NA	0.257118291	17	4.251	8.70E-05	6.58665143	0.011720109	0.01643619	NA	NA	NA	Lethal	NA	0.9087	1.00197	NA	26	128.4	Y	-103	2	0.00621118	3	107	55	48	209	257	-130	YES	DPN	125631	0.3943	0.005747126	NA	NA	NA	0.000812658	3	NA	0.125	85
YIL134W	FLX1	chrIX	97395	98330	+	HH	670	22	936	17241	7027	24268	0	NO	TFIID	TATA-less	1	TAF1-enriched	-0.233333333	0.664570881	G+E	40.52592	0	6.994266	2.968444	0.008544331	0.108781059	17	0.767	0.716296	5.73640351	0.030954009	0.030670352	NA	NA	NA	Lethal	NA	1.02838	NA	198	14	203	Y	174	4	0.005970149	4	170	50	171	4	294	-346	YES	UNCLEAR	97395	0.25517	0.100574713	6.18E-05	1.96E-06	1.97E-05	NA	1	NA	0.09144385	85.5
YGR133W	PEX4;PAS2;UBC10	chrVII	756896	757447	+	HH	444	18	552	21831	10243	32074	0	NO	TFIID	TATA-less	1	TAF1-enriched	-0.015384615	0.978354277	NA	NA	NA	NA	NA	NA	0.054135313	17	1.77	0.070701	5.981881308	0.021142317	0.0243074	NA	NA	NA	Lethal	NA	0.98546	NA	97	NA	209.5	N	30	2	0.004504505	4	77	169	47	199	269	-244	YES	UNCLEAR	333493	0.22626	0.097701149	0.000132914	1.40E-05	8.91E-05	0.000320341	3	NA	0.155172414	85.5
YLR234W	TOP3;EDR1	chrXII	609783	611753	+	HH	259	39	1971	46956	25316	72272	0	NO	TFIID	TATA-less	1	TAF1-enriched	-0.752380952	0.169336943	G+E	40.52592	0	6.994266	2.968444	0.008544331	0.136579827	15	NA	NA	4.727640332	0.049547396	0.047083202	NA	NA	NA	Lethal	NA	0	NA	NA	9	229.9	N	-64	1	0.003861004	5	4	155	68	91	159	-71	NO	OPN	466424	0.32154	0.137931034	5.85E-05	2.97E-05	0.000236308	6.00E-06	1	NA	0.043401015	85.5
YEL064C	AVT2	chrV	29797	31239	-	HT	455	15	1443	13473	4024	17497	0	NO	TFIID	NA	NA	NA	-1.690972222	0.002664021	NA	NA	NA	NA	NA	NA	0.281057937	16	NA	NA	6.186566042	0.01897099	0.022263598	NA	NA	NA	Lethal	NA	1.02593	0.9824	NA	30	115.7	Y	-45	3	0.006593407	4	11	144	56	99	197	-327	NO	OPN	29797	0.42133	0.051724138	7.09E-05	4.01E-05	4.10E-05	0.000741328	2	NA	0.059292649	85.5
YKR083C	DAD2;HSK1	chrXI	596421	596822	-	HT	233	15	402	16524	6997	23521	0	NO	TFIID	NA	NA	NA	-4.25	0.024263179	NA	NA	NA	NA	NA	NA	0.13384657	17	3.025	0.003252	6.438465155	0.012424257	0.017312224	138	NA	NA	Essential	Essential	0	1.0187	NA	32	327.2	N	-68	2	0.008583691	5	79	62	6	153	197	-296	NO	OPN	69994	0.48894	0.074712644	9.49E-05	4.25E-05	0.000265983	3.28E-05	3	NA	0.213216958	85.5
YDR501W	PLM2	chrIV	1451353	1452918	+	HH	500	23	1566	23541	7871	31412	0	NO	TFIID	NA	NA	NA	0.226284585	0.352642298	NA	NA	NA	NA	NA	NA	0.129609025	17	1.285	0.267626	5.203493383	0.065285078	0.049103445	NA	NA	NA	Lethal	NA	1.00451	NA	NA	6	105.7	Y	-24	2	0.004	4	66	82	90	58	251	-157	YES	UNCLEAR	79015	0.23461	0	0.000438168	0.000681128	0.001920582	0.000167858	3	NA	0.054632588	85.5
YOL159C	YOL159C	chrXV	17281	17796	-	HT	1695	49	516	58113	21771	79884	0	NO	TFIID	NA	NA	NA	NA	NA	G+E	40.52592	0	6.994266	2.968444	0.008544331	2.05356028	17	12.873	0	6.090511014	0.582328869	0.125294044	NA	NA	NA	Lethal	NA	1.02015	1.0211	NA	31	191.4	N	-32	11	0.006489676	4	165	4	28	101	187	-354	NO	OPN	17281	0.36473	0.189655172	NA	NA	NA	0.00052305	3	NA	0.166019417	85.5
YPL108W	YPL108W	chrXVI	348446	348952	+	HH	1057	24	507	16866	8299	25165	0	NO	TFIID	NA	NA	NA	-0.444816054	0.444826898	G+E	40.52592	0	6.994266	2.968444	0.008544331	0.039596607	17	0.717	0.76684	5.769110055	0.051928176	0.039499601	NA	NA	NA	Lethal	NA	1.02469	1.00197	NA	NA	229.1	N	11	7	0.006622517	4	59	188	48	199	247	-16	YES	DPN	348446	0.40056	0.068965517	6.15E-05	4.86E-06	1.41E-05	9.58E-05	3	NA	0.169960474	86
YGR126W	YGR126W;G6365	chrVII	745835	746527	+	HT	400	18	693	16920	6635	23555	0	NO	TFIID	NA	NA	NA	-0.566666667	0.516598421	G+E	40.52592	0	6.994266	2.968444	0.008544331	0.344441331	16	NA	NA	5.057246228	0.069903908	0.052280126	NA	NA	NA	Lethal	NA	1.00426	1.0031	NA	1	200.9	N	-113	2	0.005	3	198	155	311	42	186	-230	NO	OPN	344413	0.2349	0.031609195	6.55E-05	3.88E-05	3.54E-05	2.27E-05	3	NA	0.124277457	86
YPL018W	CTF19;MCM18	chrXVI	517651	518760	+	HH	633	58	1110	66273	25144	91417	0	NO	TFIID	TATA-containing	0	TAF1-enriched	-1.84375	0.009525477	NA	NA	NA	NA	NA	NA	3.190760256	13	NA	NA	7.493381371	0.026538791	0.02174016	NA	NA	NA	Lethal	NA	0.89984	NA	19	17	189.9	N	-27	2	0.003159558	3	0	0	27	119	380	-221	YES	UNCLEAR	429306	0.54284	0.07183908	0.000152177	9.44E-05	0.000112795	0.004522463	1	NA	0.07754734	86
YMR206W	YMR206W;YM8325.07	chrXIII	675896	676837	+	HH	1130	39	942	34473	17389	51862	3	YES	NA	NA	NA	NA	-0.828877005	0.130731478	NA	NA	NA	NA	NA	NA	0.048559408	17	1.075	0.413266	3.909353613	0.15092446	0.099374478	NA	NA	NA	Lethal	NA	1.03312	0.99283	NA	19	100.8	N	-385	2	0.001769912	3	35	168	217	171	388	-243	YES	UNCLEAR	247594	2.3932	0.094827586	0.000126177	0.000174868	6.13E-05	0.000338056	1	NA	0.091392136	86
YPL192C	PRM3	chrXVI	182655	183056	-	HT	541	22	402	26097	13983	40080	0	NO	TFIID	NA	NA	NA	0.1	0.853511423	G+E	40.52592	0	6.994266	2.968444	0.008544331	2.017816667	6	NA	NA	4.265049009	0.580914704	0.17870313	NA	NA	NA	Lethal	NA	1.00465	NA	37	1	167.9	N	-223	3	0.005545287	4	190	17	40	224	264	-258	YES	UNCLEAR	182655	0.16466	0.054597701	NA	NA	NA	8.12E-05	3	NA	0.21446384	86
YBR268W	MRPL37	chrII	741299	741616	+	HT	277	35	318	40398	13919	54317	0	NO	TFIID	TATA-less	1	TAF1-enriched	-5	0.011305798	NA	NA	NA	NA	NA	NA	0.060577168	17	1.226	0.289157	7.437172784	0.045986329	0.028834107	108	28.715	5.596	Lethal	NA	0.66277	NA	NA	59	163.5	N	-14	1	0.003610108	4	36	227	50	213	263	-39	YES	DPN	71568	0.31256	0.068965517	NA	NA	NA	0.000199333	1	NA	0.272870662	86.5
YKL162C	YKL162C;YKL616	chrXI	147630	148838	-	HT	548	25	1209	21837	9054	30891	0	NO	TFIID	TATA-less	1	TAF1-enriched	-0.8225	0.121327471	NA	NA	NA	NA	NA	NA	0.722941244	15	NA	NA	5.439626772	0.034065751	0.033930471	NA	NA	NA	Lethal	NA	1.00562	1.00224	NA	8	121	N	-84	3	0.005474453	4	97	63	21	226	247	-138	YES	DPN	147630	0.63409	0.020114943	NA	NA	NA	NA	3	NA	0.07160596	86.5
YBR128C	ATG14;APG14;CVT12	chrII	493081	494115	-	HT	238	14	1035	21444	13565	35009	0	NO	NA	NA	NA	NA	-2.743589744	0.00180553	NA	NA	NA	NA	NA	NA	0.376629544	12	NA	NA	5.455283766	0.041430295	0.037311411	NA	NA	NA	Lethal	NA	0.98454	NA	80	1	204.4	N	-32	1	0.004201681	4	42	213	74	181	255	-33	YES	DPN	319069	0.38305	0.120689655	NA	NA	NA	8.97E-05	1	NA	0.084139265	87
YDR424C	DYN2;SLC1	chrIV	1319387	1319841	-	HH	223	41	279	39081	13849	52930	0	NO	TFIID	TATA-less	1	TAF1-enriched	1	0.237468913	NA	NA	NA	NA	NA	NA	0.057801372	17	1.772	0.06804	7.041451056	0.024373513	0.022171593	NA	NA	NA	Lethal	NA	1.01261	NA	NA	30	115	N	-26	1	0.004484305	4	33	206	59	180	239	-42	YES	DPN	212092	0.29891	0.002873563	NA	NA	NA	0.000117875	2	NA	0.191629956	87
YMR252C	YMR252C;YM9920.06C	chrXIII	775315	775719	-	HT	227	31	405	33795	18782	52577	0	NO	TFIID	NA	NA	NA	-3.714285714	0.012259912	NA	NA	NA	NA	NA	NA	0.218566129	17	3.817	0.000507	7.28505181	0.03643523	0.026201618	NA	NA	NA	Lethal	NA	1.01226	0.9842	NA	8	241.9	N	-63	2	0.008810573	4	140	14	49	98	147	-89	NO	OPN	148712	0.39701	0.086206897	NA	NA	NA	0.000878536	1	NA	0.215346535	87
YPL144W	POC4;DMP1	chrXVI	280480	280926	+	HH	781	50	447	53898	18235	72133	0	NO	TFIID	TATA-less	1	TAF1-enriched	-0.753246753	0.364212514	NA	NA	NA	NA	NA	NA	0.059889189	17	1.121	0.370275	6.905925577	0.020212325	0.020586676	104	21.6	-1.462	Lethal	NA	0.98523	0.98162	8	47	257.4	N	-26	3	0.003841229	2	163	12	14	486	500	-87	YES	DPN	280480	0.38475	0.08908046	8.54E-05	1.91E-05	3.04E-05	0.000247368	1	NA	0.196188341	87.5
YML011C	RAD33	chrXIII	246895	247428	-	HH	249	14	534	19776	5160	24936	0	NO	TFIID	TATA-containing	0	TAF1-enriched	-5.6	0.001810427	NA	NA	NA	NA	NA	NA	0.047540936	17	0.913	0.564872	6.258617945	0.012994654	0.018213941	NA	NA	NA	Lethal	NA	0.9856	0.97308	NA	15	130.4	N	-36	0	0	3	11	266	47	230	277	-64	YES	DPN	246895	0.18157	0.017241379	2.75E-05	2.95E-05	7.48E-05	0.000554132	3	NA	0.164165103	87.5
YLL009C	COX17	chrXII	131205	131414	-	HH	315	61	210	60804	28905	89709	3	YES	TFIID	TATA-less	1	TAF1-enriched	-1.166666667	0.478805381	NA	NA	NA	NA	NA	NA	0.270187718	17	1.679	0.091945	8.196751841	0.049558963	0.027159347	1195	12.585	-2.16	Lethal	NA	0.96817	NA	10	47	373.3	N	-52	3	0.00952381	4	129	18	34	92	163	-381	NO	OPN	131205	0.539	0.175287356	1.93E-05	3.06E-05	7.61E-05	0.000147346	3	1	0.418660287	87.5
YDL057W	YDL057W	chrIV	351434	352420	+	HT	397	23	987	33876	17487	51363	0	NO	TFIID	TATA-less	1	TAF1-enriched	-0.75177305	0.097189354	G+E	40.52592	0	6.994266	2.968444	0.008544331	0.111347445	17	0.872	0.607129	5.58188828	0.045516178	0.038220974	NA	NA	NA	Lethal	NA	1.03882	0.98702	NA	5	130.7	N	-47	2	0.005037783	5	34	112	81	65	192	-294	NO	OPN	351434	0.25682	0.025862069	6.58E-05	5.19E-05	2.98E-05	0.000271222	3	NA	0.088742394	87.5
YML042W	CAT2;CAT;YCAT	chrXIII	192788	194800	+	HH	1021	45	2013	47412	21183	68595	0	NO	TFIID	NA	NA	NA	-1.284729586	0.004993177	G+E	40.52592	0	6.994266	2.968444	0.008544331	0.070083869	17	1.658	0.10691	4.958650351	0.091410305	0.060972513	NA	NA	NA	Lethal	NA	1.00851	NA	NA	NA	181.1	Y	NA	6	0.005876592	3	163	36	NA	NA	275	-231	YES	UNCLEAR	192788	2.8542	0.045977011	0.001566593	8.95E-05	0.000371628	0.000232002	1	NA	0.043489066	87.5
YMR138W	CIN4;GTP1;UGX1	chrXIII	545155	545730	+	HH	192	35	576	30954	12614	43568	0	NO	TFIID	NA	NA	NA	-0.162055336	0.792027958	NA	NA	NA	NA	NA	NA	0.089465379	17	2.258	0.021559	5.882875189	0.035730927	0.032131612	NA	NA	NA	Lethal	NA	0.96323	NA	58	63	118.3	N	0	1	0.005208333	4	20	161	20	161	185	-55	NO	OPN	378701	0.27911	0.117816092	NA	NA	NA	0.000498491	3	NA	0.153043478	88
YPR182W	SMX3	chrXVI	900194	900454	+	HH	527	21	261	18786	6377	25163	0	NO	TFIID	TATA-less	1	TAF1-enriched	-1.428571429	0.554455675	NA	NA	NA	NA	NA	NA	0.053903205	17	0.427	0.968793	6.732367319	0.045853057	0.031806534	198	19.065	-0.813	Essential	Essential	1.04517	NA	NA	24	140.6	N	-62	2	0.003795066	3	282	32	30	156	312	-293	YES	UNCLEAR	47612	0.1992	0.017241379	2.35E-05	4.51E-06	2.83E-05	4.23E-05	1	NA	0.340384615	88.5
YDR511W	ACN9	chrIV	1470017	1470418	+	HT	312	16	402	13932	8311	22243	0	NO	TFIID	TATA-less	1	TAF1-enriched	-2.381818182	0.025766212	G+E	40.52592	0	6.994266	2.968444	0.008544331	0.105688201	17	1.744	0.074827	7.730395564	0.057244754	0.03095039	NA	NA	NA	Lethal	NA	0.972	0.99857	72	33	110.8	N	15	1	0.003205128	4	26	214	11	229	240	-49	YES	DPN	61515	0.38951	0.031609195	3.47E-05	2.43E-05	2.74E-05	0.00022432	1	NA	0.220698254	88.5
YIL029C	YIL029C	chrIX	300829	301257	-	HT	2422	15	429	14031	6727	20758	0	NO	TFIID	TATA-less	1	TAF1-enriched	NA	NA	NA	NA	NA	NA	NA	NA	1.850291041	12	NA	NA	4.312040293	0.725115143	0.19747889	NA	NA	NA	Lethal	NA	1.06834	0.98723	NA	9	143.6	Y	-105	13	0.005367465	3	110	42	63	260	323	-117	YES	DPN	138631	0.29415	0.017241379	0.000125838	7.18E-05	0.000418724	7.40E-05	2	NA	0.206775701	88.5
YBR233W-A	DAD3	chrII	684977	685261	+	HT	308	6	285	6321	3165	9486	0	NO	NA	TATA-less	1	TAF1-enriched	0.32	0.743006934	NA	NA	NA	NA	NA	NA	1.456691894	17	3.691	0.002196	6.973075554	0.005614802	0.010745902	111.5	NA	NA	Essential	Essential	NA	NA	NA	60	187.2	N	-19	1	0.003246753	4	0	0	19	215	234	-75	YES	DPN	127923	NA	NA	0.00019008	0.000112629	0.000195453	0.006303728	NA	NA	0.311619718	88.5
YCR107W	AAD3	chrIII	313890	314981	+	HT	434	60	1092	68490	22221	90711	0	NO	TFIID	NA	NA	NA	NA	NA	G+E	40.52592	0	6.994266	2.968444	0.008544331	4.118231264	17	8.889	1.00E-06	5.840296061	0.42948624	0.112212119	NA	NA	NA	Lethal	NA	1.01704	NA	20	3	271.9	Y	NA	2	0.004608295	4	87	140	NA	NA	227	12	YES	DPN	1639	0.49776	0.034482759	NA	NA	NA	0.002236947	3	NA	0.08111824	88.5
YNR004W	SWM2	chrXIV	635943	636383	+	HH	646	21	441	24792	8587	33379	0	NO	TFIID	NA	NA	NA	-2.431372549	0.034511241	NA	NA	NA	NA	NA	NA	0.127588698	17	2.053	0.033942	5.05695721	0.056304459	0.046922605	NA	NA	NA	Lethal	NA	0.86959	1.02093	NA	26	149.6	N	-26	2	0.003095975	3	35	226	61	200	261	-40	YES	DPN	147950	0.14099	0.040229885	NA	NA	NA	1.74E-05	2	NA	0.201136364	88.5
YKR039W	GAP1	chrXI	515063	516871	+	HH	1904	54	1809	48954	21428	70382	0	NO	TFIID	TATA-less	1	TAF1-depleted	-7.34841629	4.10E-11	G+E	40.52592	0	6.994266	2.968444	0.008544331	0.665574979	16	NA	NA	9.399447862	0.066532648	0.027441956	NA	NA	NA	Lethal	NA	1.02071	NA	NA	14	113.8	Y	-72	10	0.005252101	4	16	169	88	97	185	-59	NO	OPN	149945	2.6853	0.045977011	0.000573735	0.000121637	0.000330628	3.62E-05	1	NA	0.049225664	89
YOL141W	PPM2;TYW4	chrXV	56452	58539	+	HT	172	27	2088	31308	10605	41913	0	NO	TFIID	TATA-containing	0	TAF1-enriched	-1.619984264	0.000539212	NA	NA	NA	NA	NA	NA	0.262209539	15	NA	NA	5.040367836	0.042503129	0.040902346	59	24.05	-3.024	Lethal	NA	1.00975	NA	NA	2	152.8	N	-16	0	0	4	22	217	38	201	239	-53	YES	DPN	56452	0.59941	0.017241379	NA	NA	NA	7.80E-05	3	NA	0.042644945	89
YGL127C	SOH1;MED31	chrVII	270392	270775	-	HH	222	26	384	30066	10704	40770	0	NO	TFIID	TATA-less	2	TAF1-enriched	-2	0.239133341	NA	NA	NA	NA	NA	NA	0.080893145	17	0.966	0.511101	6.403922128	0.023803861	0.024092267	106.5	21.475	-1.759	Lethal	NA	0.8495	NA	212	15	131.9	N	-35	0	0	4	26	230	61	195	256	-49	YES	DPN	270392	0.25538	0.051724138	2.10E-05	2.44E-05	1.60E-05	8.49E-05	1	NA	0.233681462	89.5
YMR303C	ADH2;ADR2	chrXIII	873291	874337	-	HH	650	77	1047	84858	36567	121425	1	YES	SAGA	NA	NA	NA	-0.704545455	0.381670907	NA	NA	NA	NA	NA	NA	0.639541047	17	6.362	3.00E-06	5.902661033	1.735530309	0.223186672	51.5	NA	NA	Lethal	NA	1.00588	NA	NA	6	290.4	Y	-58	4	0.006153846	4	156	21	37	112	170	-245	NO	OPN	50094	0.65911	0.077586207	0.000286338	0.000245097	0.000266043	0.000164884	1	NA	0.085564054	89.5
YMR117C	SPC24	chrXIII	501250	501891	-	HT	253	24	642	22938	9688	32626	0	NO	TFIID	TATA-less	1	TAF1-enriched	-4.5	0.006468237	NA	NA	NA	NA	NA	NA	0.166441751	17	1.467	0.182837	5.667427567	0.059312858	0.042972285	72	25.3	-0.846	Essential	Essential	0	NA	NA	1	106.6	N	-28	0	0	4	12	269	40	241	281	-63	YES	DPN	422540	1.0066	0.083333333	NA	NA	NA	0.000238129	2	NA	0.139625585	89.5
YBR230W-A	YBR230W-A	chrII	680362	680562	+	HH	312	4	201	4878	1109	5987	NA	NA	NA	NA	NA	NA	0.5	0.407743145	NA	NA	NA	NA	NA	NA	NA	NA	NA	NA	7.203883424	0.095254746	0.042842681	NA	NA	NA	Lethal	NA	NA	NA	NA	49	102.2	N	-64	1	0.003205128	2	155	8	56	254	310	-83	YES	DPN	132622	NA	NA	6.62E-05	3.47E-05	6.67E-05	NA	NA	NA	0.45	90
YJR011C	YJR011C;J1438;YJR83.26	chrX	458641	459426	-	HT	369	37	786	33144	11778	44922	0	NO	TFIID	TATA-less	1	TAF1-enriched	-2	0.052996816	G+E	40.52592	0	6.994266	2.968444	0.008544331	0.22234421	15	NA	NA	6.211371543	0.044485799	0.033956521	NA	NA	NA	Lethal	NA	1.01602	0.99354	NA	34	225.6	N	-45	1	0.002710027	4	2	198	47	153	200	-73	NO	OPN	286325	0.3507	0.031609195	4.71E-05	6.01E-05	4.31E-05	3.48E-05	2	NA	0.114649682	90
YDL177C	YDL177C	chrIV	141209	141721	-	HH	376	14	513	16740	6066	22806	0	NO	TFIID	TATA-less	1	TAF1-depleted	0.666666667	0.151392851	G+E	40.52592	0	6.994266	2.968444	0.008544331	0.259934899	17	2.541	0.010863	6.025130332	0.025588815	0.02654964	NA	NA	NA	Lethal	NA	1.0064	1.00918	NA	19	235.6	N	-52	2	0.005319149	3	153	37	15	195	210	-112	UNCLEAR	UNCLEAR	141209	0.13175	0.063218391	4.29E-05	5.85E-06	8.36E-06	0.00016931	3	NA	0.176757813	90.5
YDR124W	YDR124W	chrIV	700315	701289	+	HH	847	25	975	24522	10775	35297	1	YES	TFIID	NA	NA	NA	0.296875	0.430320746	G+E	40.52592	0	6.994266	2.968444	0.008544331	0.303320238	7	NA	NA	4.501197808	0.180290668	0.094331888	NA	NA	NA	Lethal	NA	1.02023	0.98884	131	12	132.5	N	-455	5	0.005903188	4	89	71	9	237	200	-321	NO	OPN	700315	0.4107	0.028735632	5.92E-05	2.06E-05	3.86E-05	1.28E-05	1	NA	0.092915811	90.5
YNL187W	SWT21	chrXIV	287994	289067	+	HT	385	12	1074	20286	6107	26393	0	NO	TFIID	TATA-less	2	TAF1-enriched	-0.514166667	0.250499014	NA	NA	NA	NA	NA	NA	0.100166992	13	NA	NA	5.389097733	0.016178518	0.023602245	NA	NA	NA	Lethal	NA	1.01334	0.95819	33	36	151.2	N	-206	2	0.005194805	5	20	161	45	86	181	-55	NO	OPN	287994	0.24705	0.002873563	NA	NA	NA	1.85E-05	3	NA	0.084342964	90.5
YKR045C	YKR045C	chrXI	523418	523969	-	HT	254	16	552	11670	5260	16930	0	NO	TFIID	TATA-containing	0	TAF1-enriched	-0.12745098	0.843100301	NA	NA	NA	NA	NA	NA	0.12467253	17	1.133	0.367493	5.764905373	0.014107251	0.020602931	62.5	25.975	-0.708	Lethal	NA	1.01256	1.0237	NA	39	290	N	-28	2	0.007874016	4	138	45	166	17	225	-426	NA	NA	142847	0.18427	0.020114943	3.18E-05	2.80E-05	2.47E-05	9.80E-05	1	NA	0.165154265	91
YMR170C	ALD2;ALD5	chrXIII	601562	603082	-	HT	786	142	1521	120597	49744	170341	0	NO	SAGA	NA	NA	NA	NA	1	NA	NA	NA	NA	NA	NA	0.352063181	17	1.813	0.075855	5.089361964	0.244465562	0.097150604	NA	NA	NA	Lethal	NA	0.98019	NA	NA	50	115.5	Y	-26	5	0.006361323	4	76	52	102	26	197	-280	NO	OPN	321349	4.1576	0.048850575	3.69E-05	4.65E-05	0.000332282	0.000417346	3	NA	0.060197368	91.5
YOL047C	YOL047C	chrXV	241614	242747	-	HH	750	50	1071	61005	22314	83319	0	NO	TFIID	NA	NA	NA	-2.355498721	0.004152059	NA	NA	NA	NA	NA	NA	0.416439583	4	NA	NA	2.544771113	0.089835248	0.117780843	NA	NA	NA	Lethal	NA	1.00011	0.9963	NA	NA	216	N	NA	4	0.005333333	4	13	97	NA	NA	193	-172	NO	OPN	241614	1.6639	0.068965517	6.76E-05	7.80E-05	0.001064916	4.14E-05	1	NA	0.080759047	91.5
YHR211W	FLO5	chrVIII	525392	528619	+	HH	3655	42	3228	43077	18427	61504	2	YES	TFIID	NA	NA	NA	NA	NA	G+E	40.52592	0	6.994266	2.968444	0.008544331	1.359232586	17	9.532	0	3.089190321	0.326136152	0.184865047	NA	NA	NA	NA	NA	NA	NA	NA	NA	130.7	NA	-2335	19	0.005198358	4	2	160	40	245	162	-73	NO	OPN	34024	0.50489	NA	1.76E-05	8.89E-06	2.57E-05	2.71E-05	1	NA	0.028509452	92
YML037C	YML037C	chrXIII	204386	205408	-	HH	234	16	1023	14730	5866	20596	0	NO	TFIID	NA	NA	NA	-0.857142857	0.203276379	NA	NA	NA	NA	NA	NA	0.282218163	15	NA	NA	4.66821131	0.016342789	0.02738499	NA	NA	NA	Lethal	NA	1.02729	0.98346	NA	1	122.2	N	-47	1	0.004273504	4	119	2	45	191	236	-77	YES	DPN	204386	0.42001	0.08908046	2.30E-05	1.39E-05	5.91E-05	6.41E-05	2	NA	0.090019569	92
YMR159C	ATG16;APG15;APG16;CVT11;SAP18	chrXIII	574476	574928	-	HH	138	15	453	20823	7365	28188	0	NO	TFIID	TATA-less	1	TAF1-enriched	0.25	0.620601417	NA	NA	NA	NA	NA	NA	0.058498241	17	1.582	0.127308	5.300748731	0.048390979	0.041499703	NA	NA	NA	Lethal	NA	1.00054	NA	64	NA	112.3	N	35	0	0	4	88	139	53	174	227	13	YES	DPN	349503	0.49956	0.045977011	1.75E-05	6.61E-05	0.000113538	0.000583079	2	NA	0.203539823	92
YAL034W-A	MTW1;DSN3;NSL2	chrI	79718	80587	+	HT	283	24	870	21213	10213	31426	1	YES	TFIID	TATA-less	1	TAF1-enriched	-2.175824176	0.006655855	NA	NA	NA	NA	NA	NA	0.025386914	14	NA	NA	5.901369866	0.039381791	0.033627524	90	NA	NA	Essential	Essential	0	NA	NA	16	130.7	N	-29	1	0.003533569	4	19	221	48	192	240	-56	YES	DPN	79718	0.26897	0.014367816	6.71E-05	8.30E-05	0.000135069	0.000112441	2	NA	0.105868815	92
YLR393W	ATP10	chrXII	907079	907918	+	HH	774	21	840	16377	6948	23325	0	NO	TFIID	TATA-less	1	TAF1-enriched	-1.880952381	0.049315517	NA	NA	NA	NA	NA	NA	0.149107537	16	NA	NA	4.855363307	0.070703986	0.054764637	NA	NA	NA	Lethal	NA	0.81056	NA	181	17	358.5	N	-44	4	0.005167959	3	158	13	31	179	210	-88	UNCLEAR	UNCLEAR	170259	0.47374	0.020114943	NA	NA	NA	7.83E-05	1	NA	0.10965435	92
YJR119C	JHD2	chrX	644304	646490	-	HH	636	32	2187	37689	16177	53866	0	NO	TFIID	TATA-less	2	TAF1-enriched	-0.86013986	0.015799176	NA	NA	NA	NA	NA	NA	0.135844159	17	1.352	0.2275	5.570949822	0.050735431	0.040432112	NA	NA	NA	Lethal	NA	1.02586	1.01028	NA	8	158.6	Y	-99	3	0.004716981	3	152	41	58	290	348	-116	YES	DPN	99261	0.47089	0.054597701	0.00020989	6.73E-05	3.13E-05	8.51E-05	1	NA	0.04231473	92.5
YBR182C	SMP1	chrII	593506	594864	-	HT	497	39	1359	32361	11458	43819	0	NO	SAGA	NA	NA	NA	-0.06034124	0.850751223	NA	NA	NA	NA	NA	NA	0.860067417	17	9.498	0	6.002195011	0.072308659	0.044800726	NA	NA	NA	Lethal	NA	1.04153	NA	NA	2	192.1	Y	-163	2	0.004024145	4	50	131	32	207	239	-206	YES	UNCLEAR	218320	0.97731	0.068965517	3.50E-05	9.54E-05	9.83E-05	0.00019777	2	NA	0.068114875	92.5
YPL054W	LEE1	chrXVI	455759	456664	+	HH	769	65	906	70347	23643	93990	1	YES	SAGA	NA	NA	NA	-4.105442177	0.000114543	NA	NA	NA	NA	NA	NA	0.275666667	6	NA	NA	7.653148992	0.087856507	0.038729938	NA	NA	NA	Lethal	NA	1.01697	NA	NA	3	287.2	N	-102	2	0.00260078	2	118	70	32	85	117	-145	NO	OPN	455759	3.7522	0.048850575	0.000156499	0.000127464	0.000149997	7.43E-05	1	NA	0.102209945	92.5
YPL068C	YPL068C	chrXVI	424215	425096	-	HT	155	27	882	24903	10150	35053	0	NO	TFIID	TATA-less	1	TAF1-enriched	-0.274193548	0.54751556	G+E	40.52592	0	6.994266	2.968444	0.008544331	0.070868243	17	0.607	0.864307	5.39121547	0.066306276	0.047762893	NA	NA	NA	Lethal	NA	0.9247	1.0058	NA	21	284	N	-39	0	0	3	16	167	55	128	183	-59	NO	OPN	424215	0.57967	0.077586207	2.73E-05	4.11E-06	3.44E-06	0.000133643	1	NA	0.105561862	93
YFR042W	KEG1	chrVI	238458	239060	+	HH	203	16	603	11577	3095	14672	0	NO	TFIID	TATA-less	1	TAF1-enriched	-0.393665158	0.548617798	NA	NA	NA	NA	NA	NA	0.081296116	17	2.358	0.015313	6.963234505	0.035867898	0.027198311	NA	NA	NA	Essential	Essential	0	1.00939	NA	46	143.5	N	-48	1	0.004926108	4	143	20	28	197	225	-95	YES	DPN	31101	0.48647	0.014367816	3.46E-05	2.27E-05	5.39E-05	0.000166919	1	NA	0.15448505	93
YKL208W	CBT1;SOC1	chrXI	47157	47972	+	HH	862	20	816	21210	8177	29387	0	NO	TFIID	TATA-containing	0	TAF1-enriched	0.062271062	0.895703826	NA	NA	NA	NA	NA	NA	0.464752796	17	1.219	0.317883	6.345398717	0.007774572	0.013895665	NA	NA	NA	Lethal	NA	1.01957	NA	NA	30	112.3	N	-9	4	0.004640371	3	24	210	33	201	297	-285	YES	UNCLEAR	47157	0.53691	0.022988506	4.59E-05	3.17E-05	4.94E-05	5.17E-05	3	NA	0.114110429	93
YCL033C	MXR2;MSRB	chrIII	62776	63282	-	HH	159	24	507	27915	10521	38436	0	NO	TFIID	NA	NA	NA	NA	NA	G+E	40.52592	0	6.994266	2.968444	0.008544331	0.150767942	17	3.204	0.001273	6.912536209	0.020968139	0.020947998	NA	NA	NA	Lethal	NA	1.05031	1.01965	NA	9	220.8	N	35	1	0.006289308	4	22	148	158	13	201	-223	NO	OPN	62776	0.35805	0.07183908	2.58E-05	9.53E-05	2.60E-05	0.000283332	1	NA	0.183794466	93
YPL189C-A	COA2	chrXVI	188307	188513	-	HH	641	10	207	7056	2870	9926	NA	NA	NA	TATA-containing	0	TAF1-enriched	-5.8	0.047029751	NA	NA	NA	NA	NA	NA	NA	NA	NA	NA	7.895880538	0.089315113	0.037849653	NA	NA	NA	Lethal	NA	NA	NA	NA	69	163.3	N	-97	3	0.004680187	3	108	52	45	261	306	-127	YES	DPN	188307	NA	NA	NA	NA	NA	NA	NA	NA	0.451456311	93
YDR504C	SPG3	chrIV	1456311	1456694	-	HT	1	15	384	21096	9224	30320	NA	NA	TFIID	NA	NA	NA	NA	NA	G+E	40.52592	0	6.994266	2.968444	0.008544331	0.126455381	15	NA	NA	6.549802333	0.024657881	0.023974507	NA	NA	NA	Lethal	NA	1.0278	0.97765	NA	7	124.7	N	NA	0	0	4	60	112	NA	NA	247	-187	YES	UNCLEAR	75239	0.37984	0.040229885	4.75E-05	3.30E-05	3.03E-05	0.000239545	1	NA	0.244125326	93.5
YML009C	MRPL39	chrXIII	251304	251516	-	HT	323	56	213	53712	20934	74646	1	YES	TFIID	TATA-less	2	TAF1-enriched	NA	1	NA	NA	NA	NA	NA	NA	0.043224779	17	0.68	0.803238	7.583017956	0.039723719	0.02628348	102.5	24.745	1.683	Lethal	NA	NA	NA	4	71	106.2	N	-42	2	0.00619195	4	10	115	52	73	188	-363	NO	OPN	251304	0.21085	0.045977011	5.71E-05	4.08E-05	7.04E-05	0.000729028	2	NA	0.441037736	93.5
YJL025W	RRN7	chrX	393967	395511	+	HT	364	16	1545	18981	6905	25886	0	NO	TFIID	TATA-less	1	TAF1-enriched	-1.797202797	0.000839563	G+E	40.52592	0	6.994266	2.968444	0.008544331	0.218212757	17	1.933	0.060092	5.684241994	0.017377803	0.023191288	NA	NA	NA	Essential	Essential	0	NA	NA	23	210.8	N	-78	2	0.005494505	3	129	6	72	219	291	-81	YES	DPN	350240	0.30853	0.135057471	6.06E-05	3.09E-05	7.25E-05	5.12E-05	2	NA	0.060880829	94
YPL052W	OAZ1	chrXVI	458799	459678	+	HH	341	34	879	40956	13882	54838	0	NO	TFIID	NA	NA	NA	-0.495098039	0.40310452	G+E	40.52592	0	6.994266	2.968444	0.008544331	0.115461459	17	3.222	0.001726	6.53656155	0.067323998	0.039694981	NA	NA	NA	Lethal	NA	1.01957	1.01006	NA	14	141.3	N	-57	3	0.008797654	4	149	13	44	66	185	-198	NO	OPN	458799	0.41115	0.057471264	0.000365484	5.60E-05	5.32E-05	0.001689338	1	NA	0.106939704	94
YDL104C	QRI7	chrIV	273653	274876	-	HT	272	16	1224	15399	6867	22266	0	NO	TFIID	TATA-less	2	TAF1-depleted	-0.730769231	0.122227987	NA	NA	NA	NA	NA	NA	1.007130266	15	NA	NA	5.97553515	0.030037743	0.02900393	NA	NA	NA	Lethal	NA	1.03684	NA	NA	6	144.4	N	-21	1	0.003676471	4	15	212	36	191	227	-60	YES	DPN	273653	0.26568	0.020114943	0.000147289	5.83E-05	0.000129404	0.0001917	2	NA	0.077269011	94.5
YDR201W	SPC19	chrIV	856317	856814	+	HH	224	10	498	9933	4657	14590	0	NO	TFIID	NA	NA	NA	-1.133333333	0.189538868	NA	NA	NA	NA	NA	NA	0.125889341	17	2.091	0.032388	6.925307588	0.016555391	0.018579356	NA	NA	NA	Essential	Essential	0	NA	NA	37	128.9	N	-29	1	0.004464286	4	50	207	79	178	257	-25	YES	DPN	675119	0.17323	0.011494253	NA	NA	NA	7.71E-05	2	NA	0.190140845	94.5
YOR044W	IRC23	chrXV	413007	413480	+	HT	677	28	474	37338	13706	51044	0	NO	TFIID	TATA-less	1	TAF1-enriched	-1.785714286	0.074994563	G+E	40.52592	0	6.994266	2.968444	0.008544331	0.221335666	17	1.904	0.050919	6.829447202	0.018606446	0.019973132	63	NA	NA	Lethal	NA	1.00817	0.98868	52	16	274	N	-299	5	0.007385524	5	50	70	65	92	164	-145	NO	OPN	413007	0.37246	0.100574713	NA	NA	NA	5.56E-05	2	NA	0.199788584	94.5
YDR503C	LPP1	chrIV	1455042	1455866	-	HT	445	16	825	10482	3279	13761	1	YES	TFIID	TATA-less	2	TAF1-enriched	-0.92	0.19248502	NA	NA	NA	NA	NA	NA	0.250130144	17	4.709	3.80E-05	6.523920314	0.027849862	0.025580138	44.5	NA	NA	Lethal	NA	1.02009	NA	NA	25	85	N	-83	3	0.006741573	3	151	24	59	182	241	-99	YES	DPN	76067	0.25312	0.057471264	0.000122208	9.08E-05	5.30E-05	0.000146409	2	NA	0.115291262	95
YLR080W	EMP46	chrXII	287916	289250	+	HT	242	47	1335	47766	16073	63839	0	NO	TFIID	NA	NA	NA	-2.333333333	0.101808153	NA	NA	NA	NA	NA	NA	0.107774309	17	3.129	0.00189	5.172382733	0.047143507	0.04197786	NA	NA	NA	Lethal	NA	0.98642	0.99854	NA	1	126.1	Y	69	1	0.004132231	4	80	134	11	203	214	5	UNCLEAR	UNCLEAR	287916	1.4626	0.066091954	0.000200766	0.000130741	0.000170383	1.06E-05	1	NA	0.071214393	95
YGR154C	GTO1	chrVII	796798	797868	-	HH	675	22	1071	31296	14622	45918	0	NO	TFIID	NA	NA	NA	-0.111111111	0.765034906	G+E	40.52592	0	6.994266	2.968444	0.008544331	5.166651667	15	NA	NA	5.776323401	0.119435527	0.059829485	NA	NA	NA	Lethal	NA	1.0301	1.02919	NA	16	185.5	Y	-310	3	0.004444444	3	135	13	154	223	377	-231	YES	UNCLEAR	293072	0.78964	0.068965517	0.000408054	0.000156942	0.000278686	5.48E-05	1	NA	0.088785047	95
YKL050C	YKL050C;YKL263;YKL301	chrXI	342852	345620	-	HT	455	21	2769	24762	9448	34210	0	NO	TFIID	NA	NA	NA	-0.570276498	0.044381962	NA	NA	NA	NA	NA	NA	0.205960833	17	1.55	0.136214	5.011805005	0.035295223	0.037485542	NA	NA	NA	Lethal	NA	1.00533	1.022	NA	NA	176.3	Y	NA	3	0.006593407	4	39	130	NA	NA	169	-36	NO	OPN	321196	1.5608	0.034482759	8.26E-05	4.81E-05	4.64E-05	1.49E-05	3	NA	0.034501445	95.5
YIL009C-A	EST3	chrIX	335666	336212	-	HH	3132	24	546	23673	10470	34143	0	NO	TFIID	TATA-less	1	TAF1-enriched	-2.946666667	0.005524832	NA	NA	NA	NA	NA	NA	0.1124089	17	2.597	0.010495	6.849535402	0.034808134	0.027238253	NA	NA	NA	Lethal	NA	0.9749	NA	52	18	166.9	N	-12	17	0.005427842	4	3	115	15	103	228	-190	YES	UNCLEAR	103676	0.58012	0.014367816	0.000151216	8.31E-05	0.000332327	0.001238993	NA	NA	0.174908425	95.5
YLL049W	LDB18	chrXII	40666	41205	+	HH	252	30	540	26544	9876	36420	0	NO	TFIID	TATA-less	1	TAF1-enriched	-1.975	0.029148642	G+E	40.52592	0	6.994266	2.968444	0.008544331	0.023632596	17	0.713	0.768784	6.894284398	0.026992816	0.023830596	NA	NA	NA	Lethal	NA	1.01912	0.98481	175	NA	284.9	N	-25	1	0.003968254	5	23	128	48	103	184	-203	NO	OPN	40666	0.17127	0.094827586	NA	NA	NA	0.00161257	3	NA	0.177179963	95.5
YML066C	SMA2	chrXIII	140424	141533	-	HH	677	30	1110	38055	14565	52620	0	NO	SAGA/TFIID	NA	NA	NA	-1.67826087	0.017219242	NA	NA	NA	NA	NA	NA	0.636433333	4	NA	NA	2.22802347	0.122684446	0.157208126	NA	NA	NA	Lethal	NA	0.98144	1.01109	30	NA	114.8	N	-420	4	0.005908419	3	125	73	178	2	180	-317	NO	OPN	140424	0.32122	0.020114943	0.000101371	0.000127897	6.76E-05	0.000956671	1	NA	0.086564472	96
YMR056C	AAC1	chrXIII	387315	388244	-	HH	578	46	930	48882	21672	70554	0	NO	TFIID	TATA-less	3	TAF1-enriched	-9	5.07E-06	G+E	40.52592	0	6.994266	2.968444	0.008544331	0.496527041	17	4.455	6.70E-05	6.250491495	0.044430346	0.033722959	NA	NA	NA	Lethal	NA	1.01536	NA	18	13	122.9	Y	NA	1	0.001730104	2	215	470	NA	NA	109	-545	NA	NA	387315	0.78279	0.034482759	NA	NA	NA	0.000626352	1	NA	0.103336921	96
YMR187C	YMR187C;YM8010.17C	chrXIII	634689	635984	-	HT	307	23	1296	21483	10851	32334	0	NO	TFIID	NA	NA	NA	-0.746317512	0.215783023	NA	NA	NA	NA	NA	NA	0.031671429	17	0.306	0.99435	6.121339697	0.021984706	0.024222215	NA	NA	NA	Lethal	NA	1.01326	0.99191	34	10	120.9	N	-22	2	0.006514658	4	130	42	152	20	194	-117	NO	OPN	288447	0.16761	0.086206897	0.000141758	4.07E-05	0.000116944	0.000351894	3	NA	0.074517375	96.5
YNL214W	PEX17;PAS9	chrXIV	245617	246216	+	HT	187	13	600	18399	5560	23959	0	NO	TFIID	NA	NA	NA	0.090909091	0.85314617	NA	NA	NA	NA	NA	NA	0.329037205	17	1.277	0.26024	6.365034402	0.034246842	0.029074316	NA	NA	NA	Lethal	NA	1.02063	NA	NA	16	145.8	N	-21	0	0	4	9	200	30	179	209	-66	UNCLEAR	UNCLEAR	245617	0.24278	0.07183908	7.03E-05	4.30E-05	3.48E-05	8.04E-06	3	NA	0.161101836	96.5
YLR284C	ECI1	chrXII	706198	707040	-	HH	320	27	843	31551	13938	45489	0	NO	TFIID	NA	NA	NA	-0.282051282	0.581593944	G+E	40.52592	0	6.994266	2.968444	0.008544331	0.402198491	15	NA	NA	5.690332728	0.020545295	0.025189441	NA	NA	NA	Lethal	NA	1.0284	NA	NA	19	246.7	Y	-62	2	0.00625	4	135	47	15	128	170	-265	NO	OPN	371137	1.0591	0.126436782	0.000104408	0.000101933	0.000186685	1.83E-05	2	NA	0.114608076	96.5
YDR462W	MRPL28	chrIV	1386073	1386516	+	HH	307	17	444	16944	5095	22039	0	NO	TFIID	TATA-less	2	TAF1-enriched	-10.375	0.001130997	NA	NA	NA	NA	NA	NA	0.121021501	17	1.469	0.160459	7.474941298	0.031239592	0.023645303	177.5	20.94	0.503	Lethal	NA	0.7978	NA	5	39	104.7	N	-54	2	0.006514658	4	137	22	32	134	166	-97	NO	OPN	145417	0.27515	0.051724138	3.03E-05	1.03E-05	4.32E-05	0.000386621	2	NA	0.218961625	97
YCR060W	TAH1	chrIII	224399	224734	+	HH	169	31	336	29727	9302	39029	0	NO	TFIID	TATA-containing	0	TAF1-enriched	-2.076923077	0.155917628	NA	NA	NA	NA	NA	NA	0.299071986	17	3.659	0.000657	6.393030547	0.105039857	0.050695602	75.5	27.545	1.342	Lethal	NA	1.00385	0.96808	NA	NA	258.2	N	-13	0	0	4	68	170	81	157	238	-7	YES	DPN	91886	0.26148	0.014367816	6.65E-05	1.96E-05	2.06E-05	4.61E-05	1	NA	0.289552239	97
YLR154C	RNH203	chrXII	447982	448314	-	HH	6382	43	333	55209	16652	71861	0	NO	TFIID	TATA-less	2	TAF1-enriched	-0.125	0.870107503	G+E	40.52592	0	6.994266	2.968444	0.008544331	0.139025973	17	2.812	0.003526	7.261964679	0.144033946	0.05226107	NA	NA	NA	Lethal	NA	1.00794	1.00374	7	35	93.9	N	-55	17	0.002663742	4	166	19	36	173	209	-94	UNCLEAR	UNCLEAR	447982	0.27867	0.048850575	8.07E-05	3.52E-05	0.000140993	0.000305218	3	NA	0.292168675	97
YGR043C	NQM1	chrVII	580435	581436	-	HT	1554	52	1002	53235	21045	74280	NA	YES	SAGA	NA	NA	NA	-1.22826087	0.20701843	G+E	40.52592	0	6.994266	2.968444	0.008544331	1.233331696	8	NA	NA	5.397131609	0.487473912	0.129363775	NA	NA	NA	Lethal	NA	1.03116	1.01255	37	4	121.1	Y	-255	9	0.005791506	2	138	68	187	170	357	-143	YES	DPN	509504	6.4511	0.005747126	NA	NA	NA	0.001238943	2	NA	0.096903097	97
YPL148C	PPT2	chrXVI	272294	272815	-	HH	440	34	522	42021	16161	58182	0	NO	TFIID	TATA-containing	0	TAF1-depleted	-0.30952381	0.674420911	NA	NA	NA	NA	NA	NA	0.096587825	17	1.579	0.130426	6.225281137	0.039733675	0.032019932	NA	NA	NA	Lethal	NA	0.58831	NA	242	50	324.7	N	-137	3	0.006818182	5	56	79	58	129	187	-154	NO	OPN	272294	0.47431	0.074712644	7.60E-05	1.61E-05	8.01E-05	1.83E-05	3	NA	0.187140115	97.5
YMR228W	MTF1	chrXIII	724626	725651	+	HH	241	22	1026	22665	11081	33746	0	NO	TFIID	TATA-less	1	TAF1-enriched	-0.894736842	0.267312353	NA	NA	NA	NA	NA	NA	0.067801572	17	1.674	0.09615	6.589073709	0.01526168	0.018748944	NA	NA	NA	Lethal	NA	0.75847	NA	NA	24	253.3	N	-8	0	0	4	1	256	9	248	257	-74	YES	DPN	198780	0.34933	0.126436782	2.03E-05	4.71E-06	6.91E-06	0.000957057	2	NA	0.095609756	98
YJR048W	CYC1	chrX	526335	526664	+	HH	954	85	330	85680	38983	124663	1	YES	TFIID	TATA-containing	0	TAF1-depleted	NA	0.048328485	G+E	40.52592	0	6.994266	2.968444	0.008544331	0.290211004	17	2.861	0.003079	9.981911821	0.045526501	0.021375605	160	28.71	7.206	Lethal	NA	0.94717	NA	NA	58	136.7	Y	-46	2	0.002096436	2	50	408	96	362	458	-25	YES	DPN	219087	1.1603	0.045977011	6.73E-05	6.86E-05	0.000311931	0.000517224	1	7	0.29787234	98
YPL250C	ICY2	chrXVI	74309	74719	-	HT	980	57	411	70281	24932	95213	1	YES	SAGA	TATA-containing	0	TAF1-depleted	0.2	0.746638974	G+E	40.52592	0	6.994266	2.968444	0.008544331	1.449553172	14	NA	NA	7.696701175	0.063505262	0.032741625	NA	NA	NA	Lethal	NA	1.00563	NA	NA	14	191.7	N	-142	2	0.002040816	1	240	23	119	781	NA	NA	NA	NA	74309	1.6383	0.020114943	0.000611719	7.12E-05	0.000216444	7.05E-05	1	NA	0.23902439	98
YFR007W	YFH7;AIM12	chrVI	159299	160360	+	HT	1547	21	1062	23265	11522	34787	0	NO	TFIID	TATA-less	1	TAF1-enriched	-0.106312292	0.829615195	G+E	40.52592	0	6.994266	2.968444	0.008544331	0.168814527	17	0.637	0.833792	6.380792936	0.021137558	0.022785195	NA	NA	NA	Lethal	NA	1.01527	1.01898	NA	27	93.1	N	213	8	0.005171299	4	203	40	103	10	175	-115	NO	OPN	109801	0.31199	0.063218391	NA	NA	NA	1.17E-05	2	NA	0.092365693	98
YGL010W	YGL010W;YGL021	chrVII	475545	476069	+	HH	298	28	525	25218	13680	38898	0	NO	TFIID	TATA-less	1	TAF1-enriched	-3.636363636	0.006171667	NA	NA	NA	NA	NA	NA	0.330352514	17	1.829	0.06119	6.50887044	0.020981471	0.022254218	54.5	NA	NA	Lethal	NA	1.04746	0.99529	NA	17	123.2	N	-50	2	0.006711409	4	122	40	10	97	175	-222	NO	OPN	475545	0.58741	0.017241379	NA	NA	NA	0.000118401	2	NA	0.187022901	98
YML050W	AIM32	chrXIII	173139	174074	+	HT	238	20	936	22155	8347	30502	1	YES	TFIID	NA	NA	NA	-0.085714286	0.820196249	NA	NA	NA	NA	NA	NA	0.12723591	17	1.679	0.101516	5.96919558	0.0284032	0.028233702	NA	NA	NA	Lethal	NA	1.065	0.95426	NA	4	119.5	N	-18	1	0.004201681	4	38	176	56	158	214	-37	UNCLEAR	UNCLEAR	173139	0.21742	0.028735632	NA	NA	NA	0.001344939	2	NA	0.104812834	98
YDL183C	YDL183C;D1293	chrIV	130871	131833	-	HH	1604	27	963	24198	10738	34936	0	NO	TFIID	NA	NA	NA	-0.153153153	0.756147086	NA	NA	NA	NA	NA	NA	0.270413829	16	NA	NA	6.0956013	0.025606334	0.026251683	NA	NA	NA	Lethal	NA	1.01445	1.01476	NA	12	208.7	N	-74	6	0.003740648	3	109	79	183	5	265	-154	YES	UNCLEAR	130871	0.68584	0.060344828	0.000160421	7.20E-06	0.000481354	2.55E-05	1	NA	0.102390852	98.5
YGL047W	ALG13	chrVII	411552	412160	+	HH	266	20	609	21195	16467	37662	0	NO	TFIID	NA	NA	NA	-0.888111888	0.184060989	G+E	40.52592	0	6.994266	2.968444	0.008544331	0.335768209	17	3.04	0.00187	6.481865898	0.021481127	0.022611454	NA	NA	NA	Essential	Essential	0	0.97848	NA	48	112.2	N	-87	1	0.003759398	3	127	36	51	186	237	-111	YES	DPN	411552	0.66436	0.07183908	NA	NA	NA	0.000125812	2	NA	0.162006579	98.5
YPL113C	YPL113C	chrXVI	335953	337143	-	HT	293	31	1191	28065	21569	49634	3	YES	NA	NA	NA	NA	-1.194326241	0.047791704	NA	NA	NA	NA	NA	NA	0.17564881	14	NA	NA	4.450455237	0.182771542	0.096061608	NA	NA	NA	Lethal	NA	1.01131	1.00121	NA	5	224.1	Y	-15	1	0.003412969	3	10	213	25	198	223	-65	UNCLEAR	UNCLEAR	335953	0.38254	0.043103448	3.46E-05	1.52E-05	6.95E-05	4.22E-05	2	NA	0.083193277	99
YNR063W	YNR063W;N3531	chrXIV	746943	748766	+	HH	1600	31	1824	40560	14236	54796	0	NO	TFIID	TATA-less	1	TAF1-enriched	NA	NA	NA	NA	NA	NA	NA	NA	0.260454453	13	NA	NA	4.139566248	0.076439486	0.066788862	NA	NA	NA	Lethal	NA	1.01211	1.02995	NA	1	192.7	N	-75	9	0.005625	4	132	56	19	174	193	-131	NO	OPN	35567	0.4525	0.074712644	9.34E-05	2.14E-05	4.34E-05	0.000236988	3	NA	0.054306089	99
YNL070W	TOM7;MOM7	chrXIV	493366	493548	+	HT	395	64	183	53559	31395	84954	0	NO	TFIID	TATA-less	2	TAF1-enriched	NA	1	G+E	40.52592	0	6.994266	2.968444	0.008544331	0.038379666	17	1.383	0.196901	8.675491019	0.014701667	0.013976204	74.5	29.15	4.019	Lethal	NA	0.99805	NA	4	47	106.7	N	-53	3	0.007594937	4	132	46	7	168	175	-121	NO	OPN	290785	0.34836	0.068965517	8.63E-06	6.94E-05	2.44E-05	0.000161163	2	NA	0.543956044	99
YMR096W	SNZ1	chrXIII	458408	459301	+	HH	449	51	894	55764	20211	75975	1	YES	SAGA	NA	NA	NA	-5.8625	3.65E-05	NA	NA	NA	NA	NA	NA	2.438647665	17	11.66	0	7.486628158	0.321760583	0.075767011	NA	NA	NA	Lethal	NA	1.0138	NA	76	23	144.6	Y	-29	2	0.004454343	4	65	149	94	120	214	-10	UNCLEAR	UNCLEAR	458408	1.4892	0.037356322	0.000452347	7.93E-05	0.00010885	0.00154522	2	NA	0.111422172	99.5
YOL107W	YOL107W	chrXV	112102	113130	+	HH	216	26	1029	24237	9284	33521	0	NO	TFIID	NA	NA	NA	-1.580246914	0.044325291	NA	NA	NA	NA	NA	NA	0.238861423	15	NA	NA	5.984769558	0.040194665	0.03349938	NA	NA	NA	Lethal	NA	0.99815	1.05273	NA	13	133.5	N	-52	0	0	3	10	266	62	214	276	-65	YES	DPN	112102	0.87216	0.100574713	0.000203015	9.79E-05	6.18E-05	0.000139861	2	NA	0.097276265	100
YLR030W	YLR030W	chrXII	203290	204081	+	HH	700	31	792	37245	18705	55950	0	NO	SAGA/TFIID	NA	NA	NA	NA	NA	NA	NA	NA	NA	NA	NA	0.135087464	13	NA	NA	4.691207178	0.486517613	0.148684149	NA	NA	NA	Lethal	NA	1.0127	0.98938	NA	NA	187.6	N	NA	3	0.004285714	3	98	106	NA	NA	207	-181	UNCLEAR	UNCLEAR	203290	0.36601	0.040229885	7.56E-05	0.00021225	0.000170542	0.000106511	3	NA	0.12642225	100
YPR066W	UBA3	chrXVI	681213	682112	+	HT	414	19	900	21879	9322	31201	0	NO	TFIID	NA	NA	NA	-0.316666667	0.552907051	NA	NA	NA	NA	NA	NA	0.922842293	15	NA	NA	5.640625007	0.026719755	0.028979375	NA	NA	NA	Lethal	NA	0.95572	NA	55	2	344.3	Y	-4	2	0.004830918	4	71	56	75	52	283	-131	YES	DPN	265954	0.25055	0.031609195	NA	NA	NA	0.000434308	2	NA	0.111234705	100
YLR218C	COA4;CMC3	chrXII	573466	573918	-	HH	233	26	453	25443	8895	34338	3	YES	TFIID	TATA-less	2	TAF1-enriched	0.152941176	0.750029488	NA	NA	NA	NA	NA	NA	0.280836881	17	3.089	0.001633	6.190659803	0.092495244	0.049127285	76	27.32	1.708	Lethal	NA	1.00954	1.00454	80	NA	272.1	N	153	1	0.004291845	3	158	105	5	258	201	-180	NO	OPN	504259	0.33631	0.028735632	2.16E-05	4.80E-05	6.36E-05	0.000242384	3	NA	0.222345133	100.5
YDR253C	MET32	chrIV	963990	964565	-	HH	548	35	576	32919	11553	44472	1	YES	TFIID	TATA-less	2	TAF1-enriched	-2.625	0.053067415	NA	NA	NA	NA	NA	NA	1.276050729	16	NA	NA	6.341052363	0.031080277	0.027802324	NA	NA	NA	Lethal	NA	1.00303	NA	29	17	158.1	Y	245	3	0.005474453	3	100	32	21	145	321	-277	YES	UNCLEAR	567368	0.53292	0.020114943	NA	NA	NA	0.000205986	3	NA	0.174782609	100.5
YFR008W	FAR7	chrVI	160535	161200	+	HT	175	22	666	29964	17446	47410	0	NO	TFIID	TATA-less	1	TAF1-enriched	-1.908653846	0.039155163	NA	NA	NA	NA	NA	NA	0.23499823	17	5.582	7.00E-05	5.715401344	0.011770577	0.018982445	NA	NA	NA	Lethal	NA	1.02009	1.02218	110	14	83.7	N	-4	1	0.005714286	3	181	13	185	9	219	-88	UNCLEAR	UNCLEAR	108961	0.17015	0.040229885	NA	NA	NA	5.55E-05	2	NA	0.15112782	100.5
YGR201C	YGR201C;G7727	chrVII	902520	903197	-	HT	277	21	678	19242	8608	27850	3	YES	TFIID	NA	NA	NA	-0.821875	0.20666551	G+E	40.52592	0	6.994266	2.968444	0.008544331	0.073815257	17	1.183	0.322055	6.43124489	1.240964237	0.173214636	NA	NA	NA	Lethal	NA	1.02563	1.01388	NA	4	128.6	Y	-4	1	0.003610108	3	49	164	53	160	213	-26	UNCLEAR	UNCLEAR	187743	1.9195	0.086206897	NA	NA	NA	1.91E-05	1	NA	0.14844904	100.5
YLR275W	SMD2	chrXII	694378	694800	+	HT	496	35	333	34536	13902	48438	0	NO	TFIID	TATA-less	2	TAF1-enriched	-2.15	0.215030405	NA	NA	NA	NA	NA	NA	0.074832435	17	1.073	0.411856	6.540590409	0.017359549	0.020144304	NA	NA	NA	Essential	Essential	0	NA	NA	12	229.1	N	-55	3	0.006048387	3	186	18	37	221	258	-93	YES	DPN	383377	0.26396	0.005747126	3.54E-05	1.63E-05	7.67E-06	5.25E-05	3	NA	0.239336493	101
YBR033W	EDS1	chrII	301944	304703	+	HT	690	25	2760	33357	14136	47493	3	YES	TFIID	NA	NA	NA	-0.428490028	0.08347259	G+E	40.52592	0	6.994266	2.968444	0.008544331	0.981601556	13	NA	NA	4.886262162	0.125615717	0.072534601	NA	NA	NA	Lethal	NA	1.02852	1.0049	150	6	157	Y	NA	2	0.002898551	2	94	86	NA	NA	180	-161	NO	OPN	301944	0.26177	0.043103448	4.78E-05	2.66E-05	5.39E-05	4.20E-05	2	NA	0.036607466	101
YMR112C	MED11	chrXIII	494100	494495	-	HH	504	40	396	41904	16689	58593	0	NO	TFIID	TATA-containing	0	TAF1-depleted	-0.472727273	0.54006851	G+E	40.52592	0	6.994266	2.968444	0.008544331	0.051946749	17	1.901	0.048242	6.508584234	0.053656941	0.035589872	55.5	NA	NA	Essential	Essential	0	NA	NA	10	143.7	N	34	3	0.005952381	4	72	103	38	137	180	-178	NO	OPN	429936	0.25324	0.068965517	8.87E-05	4.22E-05	5.78E-05	0.001214589	1	NA	0.255696203	101
YNL314W	DAL82;DURM	chrXIV	44447	45214	+	HH	167	14	768	17034	7781	24815	0	NO	TFIID	NA	NA	NA	-4.46	0.000741844	G+E	40.52592	0	6.994266	2.968444	0.008544331	0.079490189	17	1.51	0.144154	6.056175883	0.020421301	0.023596263	NA	NA	NA	Lethal	NA	1.04967	NA	39	8	131.4	N	-3	1	0.005988024	4	152	15	155	12	188	-90	NO	OPN	44447	0.18566	0.011494253	0.000116326	6.75E-05	4.19E-05	3.79E-05	3	NA	0.131681877	101
YNL009W	IDP3	chrXIV	614821	616083	+	HT	461	36	1263	43533	22194	65727	1	YES	TFIID	TATA-less	2	TAF1-enriched	-1.158602151	0.035021287	NA	NA	NA	NA	NA	NA	0.076369315	17	0.883	0.597108	4.992273235	0.034838917	0.03738815	NA	NA	NA	Lethal	NA	1.01368	NA	NA	11	150.8	Y	NA	3	0.006507592	3	165	20	NA	NA	274	-242	YES	UNCLEAR	168250	1.7826	0.08045977	NA	NA	NA	3.22E-05	3	NA	0.080031696	101
YPL077C	YPL077C	chrXVI	409368	410090	-	HH	353	27	723	28245	10558	38803	0	NO	TFIID	NA	NA	NA	-2.945454545	0.023260999	NA	NA	NA	NA	NA	NA	0.451213748	15	NA	NA	5.692053401	0.030051965	0.030455622	NA	NA	NA	Lethal	NA	1.01929	1.00938	NA	5	242.9	N	-28	2	0.005665722	4	178	3	25	226	251	-78	YES	DPN	409368	0.32521	0.040229885	3.81E-05	2.33E-05	3.08E-05	2.78E-05	3	NA	0.140581717	101.5
YOL071W	EMI5;SDH5	chrXV	196507	196995	+	HT	170	46	489	44067	18026	62093	0	NO	TFIID	TATA-containing	0	TAF1-enriched	-5.416666667	0.005733797	NA	NA	NA	NA	NA	NA	0.154977678	17	2.102	0.028889	7.190218686	0.029346653	0.023825235	NA	NA	NA	Lethal	NA	0.98962	1.00196	NA	11	217.5	N	17	0	0	4	53	190	36	207	243	-22	YES	DPN	196507	0.82116	0.031609195	NA	NA	NA	0.000806529	2	NA	0.207991803	101.5
YLR457C	NBP1	chrXII	1055812	1056771	-	HH	563	19	960	20421	7207	27628	0	NO	TFIID	NA	NA	NA	-0.821428571	0.173967955	NA	NA	NA	NA	NA	NA	0.071674605	16	NA	NA	5.542446771	0.030117588	0.031311838	101	NA	NA	Essential	Essential	0	NA	NA	17	120.3	N	14	3	0.005328597	5	34	150	20	164	184	-41	NO	OPN	21406	0.26189	0.051724138	1.58E-05	2.47E-05	1.93E-05	4.62E-05	3	NA	0.106360792	102
YNL222W	SSU72	chrXIV	229094	229714	+	HT	240	31	621	42828	18152	60980	0	NO	TFIID	TATA-less	2	TAF1-enriched	1	0.357677058	G+E	40.52592	0	6.994266	2.968444	0.008544331	0.079161285	17	1.437	0.17123	6.763268464	0.016329663	0.018894351	NA	NA	NA	Essential	Essential	0	NA	NA	21	47.7	N	-37	0	0	4	24	254	61	217	278	-51	YES	DPN	229094	0.16781	0.094827586	4.36E-05	3.47E-05	1.41E-05	3.54E-05	3	NA	0.164516129	102
YHR075C	PPE1	chrVIII	248439	249641	-	HH	1460	20	1203	23370	8163	31533	0	NO	TFIID	NA	NA	NA	-1.611336032	0.024256522	G+E	40.52592	0	6.994266	2.968444	0.008544331	0.266569508	15	NA	NA	5.890980336	0.026198747	0.027475948	NA	NA	NA	Lethal	NA	1.01114	NA	NA	8	106.3	N	-45	8	0.005479452	4	147	14	31	211	242	-89	YES	DPN	248439	0.36209	0.040229885	4.63E-05	6.43E-05	0.000121991	0.000118581	2	NA	0.084858569	102
YKR103W	NFT1	chrXI	653080	656736	+	HT	3215	13	3657	15357	4982	20339	2	YES	NA	NA	NA	NA	NA	NA	NA	NA	NA	NA	NA	NA	0.415926089	10	NA	NA	4.411675756	0.883105932	0.213011385	NA	NA	NA	Lethal	NA	1.00713	1.00887	NA	NA	175.3	Y	NA	18	0.005598756	4	15	165	NA	NA	180	-60	NO	OPN	10080	0.26582	0.045977011	0.000131806	0.000205893	4.15E-05	3.14E-05	3	NA	0.027899344	102
YJL181W	YJL181W;J0435	chrX	85660	87495	+	HT	324	6	1836	4671	2357	7028	1	YES	TFIID	TATA-less	2	TAF1-enriched	0.045454545	0.848705744	NA	NA	NA	NA	NA	NA	0.089957066	17	1.675	0.100864	5.811955529	0.018443769	0.023366978	NA	NA	NA	Lethal	NA	1.02028	0.9596	NA	12	191.8	Y	-22	2	0.00617284	3	165	9	13	283	296	-84	YES	DPN	85660	0.27855	0.002873563	0.000165281	0.000214645	0.000341064	0.000117064	3	NA	0.055585831	102
YGR203W	YCH1	chrVII	905237	905683	+	HH	489	44	447	48189	23712	71901	0	NO	TFIID	TATA-less	1	TAF1-enriched	-0.178571429	0.78258462	G+E	40.52592	0	6.994266	2.968444	0.008544331	0.116316528	17	1.297	0.248146	5.783566653	0.039059426	0.034171747	139.5	22.055	0.551	Lethal	NA	1.01978	1.02863	NA	56	94.7	N	-11	4	0.008179959	4	368	45	379	34	178	-382	NO	OPN	185257	0.1518	0.097701149	NA	NA	NA	0.00012399	1	NA	0.228699552	102
YNR002C	ATO2;FUN34	chrXIV	633008	633856	-	HT	488	44	849	60033	26459	86492	1	YES	TFIID	NA	NA	NA	-12.38333333	9.31E-06	NA	NA	NA	NA	NA	NA	0.274808974	13	NA	NA	4.941137889	0.226607704	0.096340825	NA	NA	NA	Lethal	NA	1.02227	NA	NA	25	124.5	Y	NA	3	0.006147541	3	151	31	NA	NA	252	-289	YES	UNCLEAR	150477	3.9499	0.08045977	NA	NA	NA	9.61E-05	2	NA	0.120283019	102
YBR282W	MRPL27	chrII	768240	768680	+	HH	634	27	441	27297	13234	40531	0	NO	TFIID	TATA-less	1	TAF1-depleted	-1.05	0.377162129	NA	NA	NA	NA	NA	NA	0.086614908	17	1.529	0.134428	7.889473294	0.038535596	0.024881871	86	24.94	0.203	Lethal	NA	0.57744	NA	NA	37	168.4	N	-39	4	0.006309148	5	10	97	49	58	173	-172	NO	OPN	44504	0.21655	0.132183908	2.66E-05	1.14E-05	2.40E-05	8.74E-05	2	NA	0.232954545	102.5
YMR194C-B	CMC4	chrXIII	652594	652887	-	HH	1147	13	222	14781	6064	20845	NA	NA	NA	NA	NA	NA	-0.333333333	0.718026644	NA	NA	NA	NA	NA	NA	NA	NA	NA	NA	8.042736084	0.108837571	0.041019051	NA	NA	NA	Lethal	NA	NA	NA	NA	45	127	N	-26	2	0.001743679	1	495	93	521	67	NA	NA	NA	NA	271544	NA	NA	0.000248388	5.08E-05	0.00011849	NA	NA	NA	0.351535836	103
YML101C	CUE4	chrXIII	69735	70088	-	HH	50	37	354	45150	18083	63233	0	NO	TFIID	TATA-containing	0	TAF1-enriched	NA	NA	G+E	40.52592	0	6.994266	2.968444	0.008544331	0.080828838	17	1.281	0.252801	6.645636691	0.029252439	0.025736201	186.5	22.34	2.031	Lethal	NA	1.0036	0.9939	NA	28	122.4	N	-37	0	0	0	357	1277	394	1240	NA	NA	NA	NA	69735	0.35795	0.022988506	2.10E-05	5.47E-05	4.00E-05	0.001085105	2	NA	0.291784703	103
YMR034C	YMR034C;YM9973.08C	chrXIII	339418	340722	-	HH	420	186	1305	207465	95689	303154	1	YES	TFIID	NA	NA	NA	-3.147058824	0.000491733	NA	NA	NA	NA	NA	NA	0.88594555	16	NA	NA	4.383358914	0.076055204	0.062915469	NA	NA	NA	Lethal	NA	1.031	0.97753	NA	24	143.3	N	-133	2	0.004761905	4	17	170	150	37	187	-58	NO	OPN	339418	0.39847	0.068965517	8.44E-05	6.80E-05	3.43E-05	0.00049853	1	NA	0.07898773	103
YCR075C	ERS1	chrIII	248033	248815	-	HH	160	27	783	29742	13250	42992	0	NO	TFIID	TATA-less	2	TAF1-depleted	-1.65	0.053782811	NA	NA	NA	NA	NA	NA	0.215102428	17	4.32	0.000103	6.657674418	0.02819427	0.025220743	NA	NA	NA	Lethal	NA	1.01391	NA	133	2	244.8	N	-21	0	0	4	45	192	66	171	237	-30	YES	DPN	67805	0.30303	0.043103448	0.000371392	0.000122849	7.04E-05	0.000338344	1	NA	0.131713555	103
YLR073C	RFU1	chrXII	281019	281621	-	HT	335	39	603	43299	12397	55696	0	NO	TFIID	TATA-less	1	TAF1-enriched	0.636678201	0.117735374	G+E	40.52592	0	6.994266	2.968444	0.008544331	0.742138689	17	3.004	0.002465	6.155072688	0.061636855	0.040335463	87	23.23	-1.384	Lethal	NA	1.03484	0.97599	29	27	105.7	N	-120	1	0.002985075	4	83	87	33	237	270	-162	YES	UNCLEAR	281019	0.56811	0.025862069	6.70E-05	0.000199654	0.000252569	0.000216574	1	NA	0.171096346	103
YGL250W	RMR1	chrVII	31910	32635	+	HH	274	28	726	31773	13477	45250	0	NO	TFIID	NA	NA	NA	-1.466403162	0.063563661	NA	NA	NA	NA	NA	NA	0.341260981	11	NA	NA	6.525558691	0.030493626	0.026760045	NA	NA	NA	Lethal	NA	0.99236	1.00709	NA	27	122	N	-41	2	0.00729927	5	25	106	66	65	175	-484	NA	NA	31910	0.79384	0.00862069	NA	NA	NA	6.81E-05	3	NA	0.142068966	103
YPR116W	RRG8	chrXVI	758648	759481	+	HT	520	9	834	15015	7146	22161	0	NO	TFIID	TATA-less	1	TAF1-enriched	-0.95862069	0.121860687	NA	NA	NA	NA	NA	NA	0.206367574	13	NA	NA	4.251722718	0.076218557	0.064932994	NA	NA	NA	Lethal	NA	0.71216	0.97913	NA	6	266.1	N	-76	4	0.007692308	4	129	19	57	77	170	-372	NO	OPN	188585	0.26944	0.011494253	NA	NA	NA	0.000528328	3	NA	0.12364946	103
YJL127C-B	YJL127C-B	chrX	181551	181709	-	HT	589	7	159	4503	1230	5733	NA	NA	NA	TATA-less	1	TAF1-enriched	NA	NA	NA	NA	NA	NA	NA	NA	NA	NA	NA	NA	8.361911472	0.022416349	0.017905105	NA	NA	NA	Lethal	NA	NA	NA	NA	46	112.2	N	-99	3	0.005093379	3	112	75	24	153	269	-327	YES	UNCLEAR	181551	NA	NA	0.000115279	2.53E-05	2.76E-05	NA	NA	NA	0.655063291	103.5
YBR291C	CTP1	chrII	783673	784572	-	HH	2434	38	900	47703	21670	69373	1	YES	TFIID	TATA-less	1	TAF1-enriched	-6.8	0.001409469	NA	NA	NA	NA	NA	NA	0.519683511	17	10.733	0	8.114647125	0.030012247	0.021349102	NA	NA	NA	Lethal	NA	0.99692	NA	NA	41	192.8	Y	-36	15	0.006162695	3	121	22	14	255	269	-97	YES	DPN	28612	0.60215	0.172413793	0.000464685	0.000117851	0.002817014	2.23E-05	2	NA	0.11512792	103.5
YJR152W	DAL5;UREP1	chrX	719666	721297	+	HT	2036	31	1632	39366	16559	55925	1	YES	SAGA	NA	NA	NA	NA	NA	G+E	40.52592	0	6.994266	2.968444	0.008544331	0.538930316	14	NA	NA	6.830745265	0.615182032	0.11482428	NA	NA	NA	Lethal	NA	1.00406	NA	NA	7	268.9	Y	NA	11	0.00540275	4	82	52	NA	NA	281	-294	YES	UNCLEAR	24454	2.3397	0.022988506	NA	NA	NA	NA	3	NA	0.063458001	103.5
YDR489W	SLD5	chrIV	1431012	1431896	+	HH	223	13	885	9537	2458	11995	0	NO	TFIID	TATA-less	1	TAF1-enriched	-3.125	0.004227773	G+E	40.52592	0	6.994266	2.968444	0.008544331	0.042838246	17	1.343	0.220676	6.13498619	0.020480222	0.023326723	NA	NA	NA	Essential	Essential	0	1.02531	NA	21	155.3	N	-9	0	0	4	34	268	43	259	302	-41	YES	DPN	100037	0.16452	0.048850575	8.12E-06	1.40E-05	2.43E-05	0.000219879	2	NA	0.117647059	104
YNL164C	IBD2	chrXIV	325265	326320	-	HT	421	30	1056	22353	7940	30293	0	NO	TFIID	TATA-less	2	TAF1-enriched	-0.462365591	0.381308307	G+E	40.52592	0	6.994266	2.968444	0.008544331	0.027349615	17	0.691	0.791933	6.188366237	0.015630708	0.020202881	NA	NA	NA	Lethal	NA	0	0.99261	NA	26	139.6	N	-165	2	0.004750594	4	78	95	70	227	297	-170	YES	UNCLEAR	325265	0.43668	0.063218391	7.47E-05	2.51E-05	4.96E-05	5.81E-06	3	NA	0.098578199	104
YJL147C	YJL147C;J0639	chrX	141419	142567	-	HH	725	17	1149	21633	7157	28790	0	NO	TFIID	TATA-less	1	TAF1-enriched	-0.409836066	0.303564333	G+E	40.52592	0	6.994266	2.968444	0.008544331	0.080568335	17	1.144	0.356142	5.825776468	0.005868395	0.013149397	NA	NA	NA	Lethal	NA	1.03188	0.99327	NA	13	302.8	N	-67	4	0.005517241	3	137	30	37	206	243	-105	YES	DPN	141419	0.20026	0.063218391	5.30E-05	3.52E-05	7.89E-05	2.65E-05	2	NA	0.090592334	104
YKL053C-A	MDM35	chrXI	339182	339442	-	HT	226	36	261	25449	10238	35687	0	NO	NA	TATA-less	2	TAF1-enriched	-16	0.018114496	NA	NA	NA	NA	NA	NA	0.248701232	17	2.9	0.003651	8.234476762	0.073927396	0.033019211	101	24.745	2.182	Lethal	NA	0.87298	1.01173	NA	69	201.6	N	-73	1	0.004424779	4	43	199	116	126	242	-32	YES	DPN	327374	NA	0.135057471	NA	NA	NA	0.000216841	NA	NA	0.4	104
YNL012W	SPO1	chrXIV	609686	611665	+	HT	233	38	1896	49140	23023	72163	0	NO	NA	NA	NA	NA	-1.153638814	0.037435069	NA	NA	NA	NA	NA	NA	0.468482052	17	3.818	0.002781	4.391118362	0.067790893	0.059293971	NA	NA	NA	Lethal	NA	1.01976	NA	NA	1	160.6	Y	NA	0	0	4	46	253	NA	NA	299	-29	YES	DPN	172668	0.49201	0.063218391	4.78E-05	9.96E-05	4.32E-05	0.000269702	3	NA	0.052804447	104.5
YPR082C	DIB1;CDH1;SNU16	chrXVI	704225	704656	-	HH	198	31	432	28716	7015	35731	0	NO	TFIID	TATA-less	1	TAF1-enriched	-10.33333333	0.016553899	NA	NA	NA	NA	NA	NA	0.051560285	17	1.237	0.285024	7.162591899	0.043362778	0.029072899	NA	NA	NA	Essential	Essential	0	NA	NA	83	346.7	N	-8	0	0	4	47	209	55	201	256	-28	YES	DPN	243410	0.15576	0.037356322	3.17E-05	1.19E-05	2.75E-05	0.000771839	1	NA	0.24361949	105
YPR006C	ICL2	chrXVI	567269	568996	-	HT	340	36	1728	40728	17119	57847	1	YES	TFIID	NA	NA	NA	-1.276061776	0.022598557	G+E	40.52592	0	6.994266	2.968444	0.008544331	0.971147315	15	NA	NA	4.766056246	0.179606765	0.088920558	NA	NA	NA	Lethal	NA	1.02081	NA	NA	1	289.2	Y	NA	1	0.002941176	4	43	145	NA	NA	247	-220	YES	UNCLEAR	379070	1.1495	0.08045977	4.44E-05	4.52E-05	2.51E-05	9.38E-05	3	NA	0.060799074	105
YDL232W	OST4	chrIV	38487	38597	+	HT	314	29	111	24306	8815	33121	0	NO	TFIID	TATA-less	1	TAF1-enriched	1	0.430457759	G+E	40.52592	0	6.994266	2.968444	0.008544331	0.017408635	17	1.135	0.35833	8.420294096	0.046067122	0.025489909	1881	11.975	-2.074	Lethal	NA	0	NA	NA	45	290	N	-19	1	0.003184713	4	25	245	44	226	270	-50	YES	DPN	38487	0.35963	0.114942529	5.63E-05	1.77E-05	5.14E-05	0.000726896	3	NA	0.959090909	105.5
YPL039W	YPL039W	chrXVI	479225	480175	+	HH	224	13	951	16020	6898	22918	0	NO	TFIID	TATA-less	1	TAF1-enriched	0.34219554	0.288033049	NA	NA	NA	NA	NA	NA	0.080205168	16	NA	NA	6.405447398	0.030606582	0.027312279	NA	NA	NA	Lethal	NA	1.01267	1.02288	NA	24	344.9	N	-57	1	0.004464286	4	197	10	47	200	247	-85	YES	DPN	467891	0.30089	0.057471264	0.000109604	4.36E-05	4.25E-05	8.16E-05	1	NA	0.111052632	105.5
YER153C	PET122	chrV	474041	474805	-	HH	215	25	765	26541	12988	39529	0	NO	TFIID	TATA-less	2	TAF1-enriched	0.755555556	0.017938878	NA	NA	NA	NA	NA	NA	0.188337204	17	1.55	0.126875	4.802456269	0.106590328	0.067982242	NA	NA	NA	Lethal	NA	0.8428	NA	115	NA	247.3	N	-7	0	0	4	44	245	51	238	289	-31	YES	DPN	102069	0.42501	0.057471264	NA	NA	NA	3.75E-05	1	NA	0.138089005	105.5
YHR191C	CTF8	chrVIII	486230	486631	-	HH	195	11	402	11313	11636	22949	0	NO	TFIID	NA	NA	NA	-0.495726496	0.509865963	NA	NA	NA	NA	NA	NA	0.235836805	14	NA	NA	6.177380448	0.035630133	0.030556554	NA	NA	NA	Lethal	NA	0.8342	NA	176	96	212.9	N	-30	0	0	4	20	204	50	174	224	-55	UNCLEAR	UNCLEAR	76012	0.34105	0.054597701	3.10E-05	9.91E-06	1.57E-05	NA	2	NA	0.264339152	106
YBL021C	HAP3	chrII	181660	182094	-	HH	307	17	435	14226	5866	20092	3	YES	TFIID	TATA-less	1	TAF1-enriched	-8.666666667	0.072545585	NA	NA	NA	NA	NA	NA	0.053133981	17	1.671	0.09394	6.630734115	0.019681328	0.02115756	54	NA	NA	Lethal	NA	0.99916	NA	237	40	225	N	-47	1	0.003257329	3	9	264	56	217	273	-66	YES	DPN	181660	0.294	0	5.81E-05	2.51E-05	3.07E-05	0.000143732	2	NA	0.244239631	106
YKL026C	GPX1	chrXI	389380	389883	-	HT	357	51	504	61212	36602	97814	3	YES	TFIID	NA	NA	NA	-3.666666667	0.003161927	NA	NA	NA	NA	NA	NA	0.063693296	14	NA	NA	5.329051724	0.051711603	0.042672105	NA	NA	NA	Lethal	NA	1.02373	NA	NA	10	301.3	Y	-123	1	0.00280112	4	27	135	150	12	228	-210	YES	UNCLEAR	276933	2.5088	0.063218391	4.23E-05	0.000161054	0.000119284	0.000769514	2	NA	0.210735586	106
YJR112W-A	YJR112W-A	chrX	637790	638168	+	HT	155	1	330	1101	1669	2770	NA	NA	NA	TATA-less	2	TAF1-enriched	NA	NA	NA	NA	NA	NA	NA	NA	NA	NA	NA	NA	6.269861008	0.019360414	0.022192151	NA	NA	NA	Lethal	NA	NA	NA	NA	28	284.1	N	-37	1	0.006451613	4	158	2	35	121	238	-233	YES	UNCLEAR	107583	NA	NA	2.18E-05	1.36E-05	1.19E-05	NA	NA	NA	0.281746032	106.5
YNL310C	ZIM17;FMP28;HEP1;TIM15	chrXIV	51907	52431	-	HH	231	48	525	53868	19993	73861	0	NO	TFIID	TATA-less	2	TAF1-enriched	-0.235294118	0.73443611	NA	NA	NA	NA	NA	NA	0.103956419	17	1.101	0.386046	6.910097561	0.030799005	0.025397102	142.5	19.82	-1.541	Essential	Essential	0	0.99299	NA	37	119.9	N	-32	0	0	4	21	232	53	200	253	-54	YES	DPN	51907	0.24571	0.028735632	1.27E-05	1.59E-05	3.30E-05	0.000709812	1	NA	0.203244275	106.5
YMR144W	YMR144W;YM9375.13	chrXIII	553362	554390	+	HT	459	76	1029	87165	52116	139281	0	NO	TFIID	TATA-less	1	TAF1-enriched	-1.463265306	0.029534504	NA	NA	NA	NA	NA	NA	0.023246674	17	1.039	0.443863	6.251226453	0.025319451	0.025454344	NA	NA	NA	Lethal	NA	1.00643	0.98261	NA	16	88.1	N	-108	2	0.004357298	4	78	91	17	333	350	-166	YES	UNCLEAR	370041	0.36092	0.086206897	0.001687351	0.001983442	0.01049303	0.002609688	1	NA	0.103599222	106.5
YBR270C	BIT2	chrII	742761	744398	-	HH	454	12	1638	9300	4636	13936	0	NO	TFIID	NA	NA	NA	-3.4933687	9.52E-06	NA	NA	NA	NA	NA	NA	0.228033493	16	NA	NA	5.470387184	0.01103954	0.019206906	NA	NA	NA	Lethal	NA	1.02898	0.99479	79	6	154	Y	-302	1	0.002202643	3	15	203	99	168	267	-278	YES	UNCLEAR	68786	0.35275	0.091954023	NA	NA	NA	9.79E-05	2	NA	0.065058033	106.5
YPL183W-A	RTC6;TAE4	chrXVI	199095	199376	+	HH	1307	40	282	38043	13885	51928	0	NO	NA	TATA-less	2	TAF1-enriched	-2.272727273	0.071286839	NA	NA	NA	NA	NA	NA	0.047532047	17	1.561	0.123165	7.654288157	0.024876287	0.020605728	182	23.9	3.82	Lethal	NA	0.7442	1.02363	102	75	133.3	N	-106	8	0.006120888	3	127	52	54	133	187	-127	NO	OPN	199095	NA	0.043103448	2.25E-05	3.51E-05	3.09E-05	0.000314307	NA	NA	0.380782918	107
YGR015C	YGR015C	chrVII	521090	522076	-	HH	185	19	987	16110	6241	22351	0	NO	TFIID	TATA-less	1	TAF1-enriched	-1.85	0.028060471	NA	NA	NA	NA	NA	NA	0.236344666	17	2.269	0.045046	5.911484281	0.016031421	0.021418521	NA	NA	NA	Lethal	NA	1.02125	0.97659	NA	10	115.8	N	-2	0	0	4	21	220	23	218	241	-54	YES	DPN	521090	0.18186	0.011494253	3.75E-05	0.000121894	0.000181913	7.12E-05	2	NA	0.10851927	107
YOR040W	GLO4;GER1	chrXV	407064	407921	+	HT	520	31	858	44943	17771	62714	0	NO	TFIID	NA	NA	NA	0.119148936	0.782961489	NA	NA	NA	NA	NA	NA	0.45832201	16	NA	NA	6.153308704	0.046687058	0.035114747	NA	NA	NA	Lethal	NA	1.00448	NA	57	4	392.6	Y	-29	3	0.005769231	5	74	38	103	9	219	-113	UNCLEAR	UNCLEAR	407064	0.47371	0.037356322	NA	NA	NA	9.24E-05	3	NA	0.124854142	107
YJR067C	YAE1	chrX	567019	567444	-	HH	199	10	426	9834	4329	14163	0	NO	TFIID	NA	NA	NA	-4.347222222	0.00397703	NA	NA	NA	NA	NA	NA	0.060592633	16	NA	NA	6.525667111	0.035547861	0.028892281	86.5	24.065	-0.311	Essential	Essential	0	NA	NA	26	217.9	N	-6	0	0	4	46	208	52	202	254	-29	YES	DPN	178307	0.3406	0.017241379	1.15E-05	1.81E-05	2.27E-05	0.000119883	2	NA	0.252941176	107.5
YOR068C	VAM10	chrXV	453869	454213	-	HT	1694	20	345	21936	8895	30831	0	NO	TFIID	NA	NA	NA	NA	NA	NA	NA	NA	NA	NA	NA	2.206643446	9	NA	NA	NA	NA	NA	NA	NA	NA	Lethal	NA	0.9736	0.97343	144	NA	274.8	N	NA	11	0.006493506	4	141	1	NA	NA	191	-387	NO	OPN	453869	0.24066	0.060344828	2.03E-05	4.47E-05	0.000135617	3.60E-05	3	NA	0.3125	107.5
YPR098C	YPR098C	chrXVI	728947	729528	-	HH	263	17	486	13842	8129	21971	0	NO	TFIID	TATA-less	1	TAF1-enriched	-2.571428571	0.086805971	G+E	40.52592	0	6.994266	2.968444	0.008544331	0.080323103	17	1.871	0.051456	7.386414948	0.038845885	0.026683255	NA	NA	NA	Lethal	NA	1.02477	1.03465	119	106	274.4	N	-19	0	0	4	30	296	49	277	326	-45	YES	DPN	218538	0.56901	0.040229885	4.16E-05	4.88E-05	0.000188382	0.000455109	2	NA	0.185025818	107.5
YLR453C	RIF2	chrXII	1041799	1042986	-	HH	1012	32	1188	37443	17445	54888	0	NO	TFIID	TATA-less	2	TAF1-enriched	-0.202614379	0.592364014	NA	NA	NA	NA	NA	NA	0.057519932	14	NA	NA	5.224775784	0.034075629	0.035330866	NA	NA	NA	Lethal	NA	1.02401	NA	NA	6	105.9	N	-50	4	0.003952569	3	0	0	50	228	308	-353	YES	UNCLEAR	35191	0.22018	0.022988506	NA	NA	NA	0.001849428	2	NA	0.090564448	107.5
YBL029W	YBL029W;YBL0422	chrII	166134	167264	+	HH	1362	55	1131	67761	27284	95045	1	YES	TFIID	TATA-containing	0	TAF1-depleted	-2.791208791	0.00126947	G+E	40.52592	0	6.994266	2.968444	0.008544331	0.151626335	17	4.143	0.000195	6.386162445	0.057255891	0.03746883	NA	NA	NA	Lethal	NA	1.00654	0.98262	NA	NA	202.4	N	NA	4	0.002936858	4	29	151	NA	NA	180	-46	NO	OPN	166134	0.64534	0.040229885	0.000115597	5.48E-05	3.35E-05	4.85E-05	2	NA	0.095575221	108
YIR018W	YAP5	chrIX	384609	385346	+	HH	490	39	738	31461	10668	42129	0	NO	TFIID	TATA-less	2	TAF1-enriched	-0.86328125	0.128260999	G+E	40.52592	0	6.994266	2.968444	0.008544331	0.808870726	12	NA	NA	6.770466775	0.017367416	0.019464757	NA	NA	NA	Lethal	NA	1.00994	NA	16	13	187.3	N	-9	2	0.004081633	4	25	127	34	118	279	-335	YES	UNCLEAR	54542	0.42858	0.123563218	NA	NA	NA	0.000112052	3	NA	0.146540027	108
YGL247W	BRR6	chrVII	36933	37526	+	HT	171	16	594	14103	5509	19612	0	NO	TFIID	TATA-less	2	TAF1-enriched	-2.311827957	0.021413885	G+E	40.52592	0	6.994266	2.968444	0.008544331	0.097600878	17	2.309	0.018867	5.760213707	0.020306471	0.0247388	NA	NA	NA	Essential	Essential	0	1.014	NA	13	117	N	-12	0	0	3	26	246	38	234	272	-49	YES	DPN	36933	0.35232	0.048850575	NA	NA	NA	2.03E-05	3	NA	0.182124789	108
YPL088W	YPL088W	chrXVI	381965	382993	+	HH	815	55	1029	57417	35057	92474	3	YES	NA	NA	NA	NA	-0.162732919	0.709650464	G+E	40.52592	0	6.994266	2.968444	0.008544331	0.251712658	17	3.436	0.00102	7.725023715	0.072347305	0.034818604	NA	NA	NA	Lethal	NA	1.0305	0.98342	NA	4	224	Y	-88	4	0.004907975	3	76	88	0	0	229	-163	YES	UNCLEAR	381965	0.96392	0.045977011	2.47E-05	2.21E-05	0.000130486	0.000147515	1	NA	0.105544747	108.5
YDR179W-A	YDR179W-A;YD9395.13	chrIV	819433	820824	+	HH	237	26	1392	30306	14725	45031	0	NO	TFIID	NA	NA	NA	-1.304878049	0.029166188	NA	NA	NA	NA	NA	NA	0.262946588	17	1.253	0.278662	5.886842216	0.030060527	0.029452075	NA	NA	NA	Lethal	NA	0.99507	0.99927	NA	43	167.4	N	-93	1	0.004219409	4	119	51	42	173	215	-126	UNCLEAR	UNCLEAR	711109	0.47386	0.020114943	1.54E-05	2.95E-05	7.26E-05	3.24E-05	3	NA	0.078360891	109
YDL154W	MSH5	chrIV	178334	181039	+	HT	278	30	2706	29871	13420	43291	0	NO	TFIID	NA	NA	NA	-0.722326454	0.016881897	NA	NA	NA	NA	NA	NA	0.176464686	17	1.024	0.464921	5.199548151	0.035325965	0.036147762	NA	NA	NA	Lethal	NA	1.02578	NA	NA	NA	233.9	Y	NA	1	0.003597122	4	37	200	NA	NA	237	-38	YES	DPN	178334	0.25102	0.037356322	NA	NA	NA	0.000228262	3	NA	0.040295749	109
YKL006C-A	SFT1	chrXI	430198	430632	-	HH	1274	42	294	40851	17561	58412	0	NO	TFIID	TATA-less	1	TAF1-enriched	1	0.364964902	G+E	40.52592	0	6.994266	2.968444	0.008544331	0.242153126	14	NA	NA	7.277003412	0.010518366	0.014093588	94.5	24.06	-0.277	Essential	Essential	0	NA	NA	128	313.6	N	-42	7	0.005494505	3	133	137	175	95	232	-345	YES	UNCLEAR	236184	0.29178	0.011494253	3.50E-05	1.25E-05	2.53E-05	NA	2	NA	0.252304147	109.5
YGL057C	GEP7	chrVII	394966	395829	-	HT	206	15	864	17958	6477	24435	0	NO	TFIID	TATA-less	1	TAF1-enriched	-0.710321865	0.143474036	NA	NA	NA	NA	NA	NA	0.085788708	17	2.145	0.031101	6.358789447	0.036482172	0.030037646	NA	NA	NA	Lethal	NA	1.00854	0.99943	NA	10	91.2	N	40	1	0.004854369	4	39	157	194	1	226	-232	YES	UNCLEAR	394966	0.17027	0.005747126	2.93E-05	2.32E-05	4.89E-06	7.43E-06	1	NA	0.126882966	109.5
YBR085W	AAC3	chrII	415983	416906	+	HH	722	30	924	32604	15073	47677	0	NO	SAGA	TATA-less	1	TAF1-depleted	-0.442307692	0.6738328	NA	NA	NA	NA	NA	NA	0.28470522	17	4.921	4.20E-05	4.850433894	0.387050091	0.128263474	NA	NA	NA	Lethal	NA	0	NA	NA	36	245	Y	-64	3	0.004155125	3	81	83	145	19	172	-158	NO	OPN	396278	0.6469	0.045977011	0.000329815	8.55E-05	9.67E-05	0.000522935	1	NA	0.118634886	109.5
YER053C-A	YER053C-A	chrV	260933	261046	-	HT	1006	20	114	20373	10066	30439	1	YES	NA	NA	NA	NA	NA	0.020059206	NA	NA	NA	NA	NA	NA	NA	1	NA	NA	8.457229189	0.363693046	0.071308188	404	33.49	16.117	Lethal	NA	NA	NA	NA	7	139.2	N	-278	2	0.001988072	2	123	68	53	912	157	-143	NO	OPN	260933	NA	NA	0.000224353	9.23E-05	2.92E-05	7.48E-05	NA	NA	0.969026549	109.5
YNL014W	HEF3;YEF3B;ZRG7	chrXIV	606319	609453	+	HT	708	35	3135	37800	22061	59861	1	YES	TFIID	TATA-less	2	TAF1-enriched	-3.296918768	4.13E-06	NA	NA	NA	NA	NA	NA	0.24508945	14	NA	NA	4.802518965	0.091960099	0.063143787	NA	NA	NA	Lethal	NA	1.01447	NA	NA	NA	157.1	Y	NA	3	0.004237288	2	123	60	NA	NA	160	-135	NO	OPN	174880	0.67253	0.002873563	0.000440779	0.000108983	0.000154057	4.53E-05	3	NA	0.034939375	109.5
YJR047C	ANB1;HYP1;TIF51B	chrX	524908	525381	-	HH	954	54	474	46134	20188	66322	3	YES	TFIID	TATA-less	1	TAF1-enriched	1	0.215579287	NA	NA	NA	NA	NA	NA	0.149571104	17	0.549	0.908065	5.660997904	0.392284531	0.110638836	151.5	27.72	5.87	Lethal	NA	1.05031	NA	NA	13	123.8	Y	-50	2	0.002096436	3	58	87	108	37	459	-162	YES	UNCLEAR	220370	0.38811	0.005747126	0.013440927	0.004690547	1.199622809	5.96E-05	1	NA	0.231501057	109.5
YDR076W	RAD55	chrIV	598468	599688	+	HT	386	29	1221	26829	13538	40367	0	NO	TFIID	TATA-less	1	TAF1-enriched	-0.157142857	0.679669716	NA	NA	NA	NA	NA	NA	0.168632018	13	NA	NA	5.482017659	0.055187805	0.04285299	NA	NA	NA	Lethal	NA	0.90889	NA	10	7	103.3	N	-38	2	0.005181347	4	146	21	17	235	252	-96	YES	DPN	598468	0.31895	0.060344828	NA	NA	NA	2.83E-05	1	NA	0.089754098	109.5
YIR014W	YIR014W	chrIX	381086	381814	+	HH	702	23	729	21612	7869	29481	0	NO	TFIID	TATA-less	1	TAF1-enriched	-2.587412587	0.003395392	NA	NA	NA	NA	NA	NA	0.389759283	16	NA	NA	6.172323865	0.022819836	0.024474146	NA	NA	NA	Lethal	NA	0.99908	0.99071	NA	1	141.4	N	-16	4	0.005698006	5	19	109	35	93	183	-348	NO	OPN	58074	0.73245	0.074712644	NA	NA	NA	NA	2	NA	0.150412088	109.5
YMR133W	REC114	chrXIII	536207	537609	+	HH	637	32	1287	29829	17035	46864	0	NO	TFIID	NA	NA	NA	-0.241987179	0.532605899	NA	NA	NA	NA	NA	NA	3.544906906	7	NA	NA	2.256142459	0.074013972	0.120584181	NA	NA	NA	Lethal	NA	0.99754	NA	NA	NA	106.2	N	NA	3	0.004709576	3	38	172	NA	NA	210	-37	UNCLEAR	UNCLEAR	386822	0.90049	0.014367816	NA	NA	NA	0.000382883	2	NA	0.07810271	109.5
YDR315C	IPK1;GSL1	chrIV	1092741	1093586	-	HH	177	21	846	23478	8326	31804	0	NO	TFIID	NA	NA	NA	-1.458333333	0.055435639	NA	NA	NA	NA	NA	NA	0.158886708	16	NA	NA	6.28356314	0.027138825	0.026217395	NA	NA	NA	Lethal	NA	1.02345	NA	179	4	125.4	N	-1	0	0	4	59	220	60	219	279	-16	YES	DPN	438347	0.19591	0.048850575	2.18E-05	1.67E-05	4.61E-05	5.83E-05	3	NA	0.130177515	110
YKL084W	HOT13	chrXI	280509	280859	+	HT	382	43	351	41601	16911	58512	0	NO	SAGA/TFIID	NA	NA	NA	-1.008928571	0.235289305	NA	NA	NA	NA	NA	NA	0.339378837	17	4.339	9.90E-05	6.601895896	0.055010773	0.035526727	NA	NA	NA	Lethal	NA	1.05078	1.0184	NA	11	289.8	N	-42	2	0.005235602	3	125	99	167	57	164	-296	NO	OPN	280509	0.23545	0.022988506	7.82E-05	2.61E-05	5.33E-05	0.001239991	1	NA	0.314285714	110
YPR005C	HAL1	chrXVI	565787	566671	-	HT	598	29	885	27930	12797	40727	0	NO	TFIID	NA	NA	NA	-0.901960784	0.322519587	NA	NA	NA	NA	NA	NA	0.560599913	16	NA	NA	6.121158738	0.040791829	0.032995366	NA	NA	NA	Lethal	NA	1.007	NA	NA	17	255.2	N	-253	3	0.005016722	3	111	56	3	281	284	-325	YES	UNCLEAR	381395	0.99021	0	7.65E-05	4.03E-05	0.000246268	1.87E-05	3	NA	0.124434389	110
YPL194W	DDC1	chrXVI	179277	181115	+	HT	256	18	1839	15675	6907	22582	0	NO	TFIID	TATA-less	2	TAF1-enriched	-1.723287671	0.000711775	NA	NA	NA	NA	NA	NA	0.399406389	16	NA	NA	5.361166157	0.011231937	0.019768243	NA	NA	NA	Lethal	NA	0.99286	NA	167	16	151.3	N	-25	2	0.0078125	3	164	39	189	14	216	-114	UNCLEAR	UNCLEAR	179277	0.26067	0.057471264	NA	NA	NA	4.30E-05	3	NA	0.059847661	110
YDL209C	CWC2;NTC40;SLC3	chrIV	86207	87226	-	HH	286	16	1020	14235	5679	19914	0	NO	TFIID	TATA-less	2	TAF1-enriched	-0.025974026	0.9497395	NA	NA	NA	NA	NA	NA	0.044944899	17	0.775	0.707344	6.007140368	0.0086258	0.015460798	NA	NA	NA	Essential	Essential	0	0.9998	NA	10	361.8	N	-22	1	0.003496503	4	5	135	27	113	172	-210	NO	OPN	86207	1.7735	0.083333333	1.84E-05	1.11E-05	1.68E-05	9.12E-07	2	NA	0.108439647	110.5
YPL152W	RRD2;NOH1;YPA2	chrXVI	265028	266104	+	HT	328	15	1077	17859	7336	25195	0	NO	TFIID	TATA-less	1	TAF1-enriched	-0.744107744	0.304657158	NA	NA	NA	NA	NA	NA	0.0778977	17	2.04	0.036078	6.729259516	0.013443329	0.017230034	NA	NA	NA	Lethal	NA	1.00279	NA	NA	17	186.8	Y	-80	3	0.009146341	4	146	6	74	87	161	-81	NO	OPN	265028	0.38516	0.094827586	4.05E-05	3.34E-05	0.000146417	0.00011113	2	NA	0.102695167	110.5
YMR065W	KAR5;FIG3	chrXIII	399702	401216	+	HT	243	18	1515	16047	7809	23856	1	YES	TFIID	TATA-less	2	TAF1-enriched	0.172932331	0.582408991	G+E	40.52592	0	6.994266	2.968444	0.008544331	0.094548077	13	NA	NA	5.238569115	0.024455314	0.029852035	NA	NA	NA	Lethal	NA	1.01632	NA	NA	NA	115.4	N	149	2	0.008230453	4	166	49	17	198	186	-309	NO	OPN	399702	0.17126	0.066091954	2.50E-05	4.96E-05	3.97E-05	0.001964824	3	NA	0.072985469	110.5
YPL036W	PMA2	chrXVI	482843	485686	+	HH	942	62	2844	63045	30289	93334	1	YES	SAGA/TFIID	NA	NA	NA	-3.560606061	0.000385276	G+E	40.52592	0	6.994266	2.968444	0.008544331	0.034285928	17	1.264	0.268913	5.828951076	0.177884252	0.072356632	NA	NA	NA	Lethal	NA	1.01545	NA	105	NA	188.1	Y	-571	5	0.005307856	4	58	121	323	13	336	-323	YES	UNCLEAR	462380	0.41521	0.117816092	0.000489291	5.54E-05	0.000170773	5.74E-05	2	NA	0.038867394	110.5
YLR246W	ERF2	chrXII	627118	628197	+	HH	188	18	1080	16257	9697	25954	0	NO	TFIID	NA	NA	NA	-1.564935065	0.024552431	G+E	40.52592	0	6.994266	2.968444	0.008544331	0.222843123	17	2.902	0.003862	6.726918943	0.014366527	0.01781803	NA	NA	NA	Lethal	NA	0.98399	NA	43	11	205	N	-1	0	0	4	32	206	33	205	238	-43	YES	DPN	449980	0.68711	0.068965517	1.76E-05	2.36E-05	6.58E-05	0.000178472	1	NA	0.102873031	111
YDR248C	YDR248C	chrIV	957758	958339	-	HT	342	17	582	21252	10214	31466	1	YES	TFIID	TATA-containing	0	TAF1-enriched	-7.555555556	0.002334359	G+E	40.52592	0	6.994266	2.968444	0.008544331	0.365788041	17	3.287	0.002051	7.756805347	0.031339106	0.022822352	NA	NA	NA	Lethal	NA	1.01312	1.02211	NA	62	125	N	-58	3	0.00877193	4	140	31	27	81	150	-352	NO	OPN	573594	0.46751	0.022988506	2.79E-05	2.71E-05	7.39E-05	0.001579502	2	NA	0.191049914	111
YOR134W	BAG7	chrXV	578564	579793	+	HT	938	33	1230	46224	18324	64548	0	NO	SAGA	NA	NA	NA	-0.326378539	0.421559693	NA	NA	NA	NA	NA	NA	0.764846033	16	NA	NA	3.320287515	0.197360951	0.133799633	NA	NA	NA	Lethal	NA	1.02407	NA	NA	NA	156.1	Y	-327	5	0.00533049	3	42	150	26	276	192	-33	NO	OPN	511498	1.8452	0.034482759	0.000105018	0.000152411	0.000122841	9.10E-05	2	NA	0.090317331	111
YJL062W-A	COA3;COX25;RRG10	chrX	316723	316980	+	HH	248	6	258	6960	4616	11576	0	NO	NA	NA	NA	NA	-4	0.326638802	NA	NA	NA	NA	NA	NA	1.689922617	17	3.302	0.001534	7.789738205	0.029270711	0.021963107	50	NA	NA	Lethal	NA	NA	NA	13	71	262.7	N	-23	1	0.004032258	4	184	4	19	255	274	-79	YES	DPN	316723	NA	NA	NA	NA	NA	6.22E-06	NA	NA	0.431906615	111
YER137C	YER137C	chrV	441373	441819	-	HH	7655	27	447	34080	11289	45369	0	NO	TFIID	TATA-less	1	TAF1-depleted	-1.185897436	0.164570306	NA	NA	NA	NA	NA	NA	0.147869901	14	NA	NA	6.518130759	0.042943981	0.031792749	NA	NA	NA	Lethal	NA	0.99824	0.98859	NA	22	116.6	N	-20	36	0.004702809	1	159	35	179	15	NA	NA	NA	NA	135055	0.45372	0.011494253	3.23E-05	7.01E-05	9.55E-05	5.66E-05	2	NA	0.25	111.5
YPR166C	MRP2	chrXVI	876282	876629	-	HT	218	13	348	14568	6565	21133	0	NO	TFIID	TATA-less	1	TAF1-enriched	1	0.331196238	NA	NA	NA	NA	NA	NA	0.060424066	17	1.732	0.076224	8.080233104	0.029129017	0.021122194	NA	NA	NA	Lethal	NA	0.74799	NA	NA	63	281.1	N	-60	0	0	4	47	234	107	174	281	-28	YES	DPN	71437	0.81825	0.00862069	0.00065849	0.00013323	0.000386688	0.000357014	2	NA	0.321325648	111.5
YOR295W	UAF30	chrXV	869208	869894	+	HT	257	19	687	14145	4703	18848	0	NO	TFIID	NA	NA	NA	-1.221884498	0.097213879	G+E	40.52592	0	6.994266	2.968444	0.008544331	0.135255885	17	1.58	0.124499	6.002579919	0.045481754	0.035528809	NA	NA	NA	Lethal	NA	0.71975	0.99545	NA	10	233.4	Y	-77	2	0.007782101	4	160	19	58	168	226	-94	YES	DPN	221397	0.39272	0.043103448	NA	NA	NA	5.69E-05	3	NA	0.162536443	111.5
YLR267W	BOP2	chrXII	678212	679924	+	HH	488	60	1713	63024	32046	95070	1	YES	TFIID	NA	NA	NA	-0.326923077	0.368199957	G+E	40.52592	0	6.994266	2.968444	0.008544331	0.787900278	10	NA	NA	4.473267748	0.312594622	0.124987292	NA	NA	NA	Lethal	NA	1.01753	NA	NA	5	118.9	N	NA	2	0.004098361	3	105	73	NA	NA	310	-335	YES	UNCLEAR	398253	1.7151	0.051724138	0.000138638	1.96E-05	9.03E-05	0.000142316	1	NA	0.065420561	112
YKL220C	FRE2	chrXI	9091	11226	-	HH	3259	43	2136	36798	15112	51910	2	YES	TFIID	NA	NA	NA	NA	NA	NA	NA	NA	NA	NA	NA	2.155744729	16	NA	NA	5.505964078	0.112534215	0.060926877	NA	NA	NA	Lethal	NA	1.02131	NA	NA	1	150.2	Y	NA	18	0.005523167	4	1	156	NA	NA	249	-339	YES	UNCLEAR	9091	0.4546	0.022988506	0.001473938	0.000481204	0.000599776	6.82E-05	3	NA	0.052459016	112
YPL241C	CIN2	chrXVI	95372	96258	-	HT	238	29	807	31038	8997	40035	0	NO	TFIID	TATA-less	2	TAF1-enriched	-0.274358974	0.57159888	NA	NA	NA	NA	NA	NA	0.063911364	17	1.545	0.134426	6.2384429	0.044890242	0.033962509	NA	NA	NA	Lethal	NA	0.97303	NA	100	10	178.8	N	-8	0	0	1	64	630	72	622	NA	NA	NA	NA	95372	0.47161	0.045977011	NA	NA	NA	0.000274129	1	NA	0.126410835	112
YDL105W	NSE4;QRI2	chrIV	272389	273597	+	HH	488	20	1209	17754	7015	24769	0	NO	TFIID	TATA-less	1	TAF1-enriched	-0.3578125	0.48689547	NA	NA	NA	NA	NA	NA	1.251730455	11	NA	NA	5.877871523	0.02724378	0.028081066	NA	NA	NA	Essential	Essential	0	NA	NA	14	126.8	N	-41	3	0.006147541	4	35	195	76	154	230	-40	YES	DPN	272389	0.21587	0	1.60E-05	5.88E-05	5.74E-05	1.44E-05	2	NA	0.093129139	112.5
YLR318W	EST2	chrXII	766542	769196	+	HH	184	25	2655	35871	13377	49248	3	YES	NA	TATA-less	1	TAF1-enriched	-0.48	0.208323693	NA	NA	NA	NA	NA	NA	0.27537091	15	NA	NA	4.97473956	0.013887505	0.023688729	NA	NA	NA	Lethal	NA	1.00054	NA	NA	NA	247	N	39	1	0.005434783	4	80	156	41	195	236	5	YES	DPN	308981	0.55077	0.106321839	NA	NA	NA	4.47E-05	3	NA	0.042388847	112.5
YPL051W	ARL3;ARP1	chrXVI	459963	460559	+	HT	285	48	597	39651	16974	56625	0	NO	TFIID	NA	NA	NA	-11	0.0005096	NA	NA	NA	NA	NA	NA	0.044610292	17	0.882	0.597466	6.324582431	0.022889498	0.023921383	NA	NA	NA	Lethal	NA	1.00825	NA	257	15	320.7	Y	-25	1	0.003508772	4	40	237	65	212	277	-35	YES	DPN	459963	0.46816	0	1.06E-05	8.02E-06	1.09E-05	5.31E-05	2	NA	0.189597315	113
YGR212W	SLI1	chrVII	917040	918446	+	HT	339	22	1407	19461	5791	25252	0	NO	TFIID	NA	NA	NA	-1.377600979	0.005286188	NA	NA	NA	NA	NA	NA	0.111100079	15	NA	NA	4.946609817	0.089026775	0.060318796	NA	NA	NA	Lethal	NA	1.02501	1.00735	NA	3	152.2	N	-4	2	0.005899705	3	17	174	21	170	191	-58	NO	OPN	172494	0.33209	0.043103448	1.11E-05	9.09E-06	8.18E-06	4.45E-05	1	NA	0.080369844	113
YPR068C	HOS1	chrXVI	682941	684353	-	HT	203	13	1413	11262	7380	18642	3	YES	TFIID	NA	NA	NA	-0.25	0.559483365	NA	NA	NA	NA	NA	NA	0.30161087	14	NA	NA	5.741330429	0.01573059	0.021845398	NA	NA	NA	Lethal	NA	1.00952	NA	51	14	318.9	Y	-50	2	0.009852217	4	244	25	25	146	199	-464	NA	NA	263713	0.21002	0.054597701	5.44E-06	1.32E-05	3.66E-06	4.36E-05	1	NA	0.080028329	113
YDR183W	PLP1	chrIV	829585	830277	+	HT	231	23	693	28530	10702	39232	0	NO	TFIID	NA	NA	NA	-0.225	0.684640914	NA	NA	NA	NA	NA	NA	0.052379306	17	0.705	0.77553	6.285234152	0.018365513	0.021561554	NA	NA	NA	Lethal	NA	1.01298	NA	NA	18	145.2	N	-55	1	0.004329004	5	15	115	70	60	176	-478	NA	NA	701656	0.61083	0.037356322	2.19E-05	3.26E-05	3.16E-05	2.53E-05	2	NA	0.163294798	113
YMR068W	AVO2	chrXIII	406304	407584	+	HH	731	15	1281	10977	3566	14543	0	NO	TFIID	NA	NA	NA	-0.65	0.245098323	NA	NA	NA	NA	NA	NA	0.823754316	17	5.112	6.70E-05	5.565482646	0.017151851	0.023531666	NA	NA	NA	Lethal	NA	0.99998	1.01531	76	6	111.4	N	-14	3	0.004103967	4	31	236	45	222	267	-44	YES	DPN	406304	0.63138	0.045977011	3.68E-05	3.45E-05	4.01E-05	0.001307804	1	NA	0.088671875	113.5
YKL070W	YKL070W;YKL343	chrXI	306211	306720	+	HT	327	35	510	36018	14239	50257	NA	NA	TFIID	NA	NA	NA	NA	NA	NA	NA	NA	NA	NA	NA	0.129744253	14	NA	NA	3.324206352	0.152888274	0.117624859	NA	NA	NA	Lethal	NA	1.00171	1.01323	NA	NA	257.8	N	NA	2	0.006116208	4	111	95	NA	NA	162	-289	NO	OPN	306211	0.20324	0.002873563	NA	NA	NA	3.34E-05	2	NA	0.222986248	113.5
YLR165C	PUS5	chrXII	494494	495258	-	HT	171	8	765	8637	5404	14041	0	NO	TFIID	TATA-less	1	TAF1-enriched	-1.031746032	0.140158441	NA	NA	NA	NA	NA	NA	0.388249893	17	3.084	0.005535	5.379415873	0.059153715	0.045212226	NA	NA	NA	Lethal	NA	1.00582	1.03074	65	4	209.5	N	-8	1	0.005847953	4	62	117	70	109	251	-192	YES	UNCLEAR	494494	0.34307	0.028735632	NA	NA	NA	0.000140768	1	NA	0.148560209	113.5
YKL187C	YKL187C	chrXI	89284	91536	-	HT	1208	0	2253	0	0	0	1	YES	TFIID	NA	NA	NA	-1.483282675	0.000701242	NA	NA	NA	NA	NA	NA	0.237651357	13	NA	NA	4.052496294	0.118376278	0.084900395	NA	NA	NA	Lethal	NA	1.02231	0.99917	NA	NA	159.9	Y	348	7	0.005794702	4	131	27	36	217	203	-388	NO	OPN	89284	2.8303	0.017241379	5.44E-06	7.05E-06	6.13E-06	5.20E-05	3	NA	0.05062167	114
YDL069C	CBS1	chrIV	333121	333810	-	HT	407	10	690	9885	2579	12464	0	NO	TFIID	NA	NA	NA	-0.25	0.627777061	G+E	40.52592	0	6.994266	2.968444	0.008544331	0.094174328	17	0.951	0.528299	5.981903976	0.029027531	0.028481681	NA	NA	NA	Lethal	NA	0.79231	NA	NA	9	115.5	N	168	3	0.007371007	5	57	87	51	111	171	-463	NA	NA	333121	0.21546	0	5.35E-05	4.89E-05	7.23E-05	6.92E-05	1	NA	0.165457184	114
YLR356W	ATG33	chrXII	840321	840914	+	HH	1068	74	594	64830	28181	93011	0	NO	TFIID	TATA-less	2	TAF1-enriched	-3.387755102	0.009821932	NA	NA	NA	NA	NA	NA	0.338402402	17	2.987	0.002168	6.83324294	0.067849822	0.038119526	NA	NA	NA	Lethal	NA	1.01244	1.02372	NA	61	43.6	N	-36	6	0.005617978	3	120	29	7	271	278	-104	YES	DPN	237263	1.2722	0.043103448	0.000157526	5.45E-05	0.00014168	0.001641521	1	NA	0.192242833	114
YKL003C	MRP17	chrXI	437097	437492	-	HH	286	37	396	32202	12179	44381	0	NO	TFIID	TATA-less	1	TAF1-enriched	-3.5	0.113778198	G+E	40.52592	0	6.994266	2.968444	0.008544331	0.134156536	17	3.158	0.001352	7.477793928	0.030315496	0.023284067	NA	NA	NA	Lethal	NA	0.67813	NA	NA	53	394.8	N	7	2	0.006993007	5	95	66	88	73	198	-290	NO	OPN	229324	0.70003	0.005747126	1.90E-05	1.01E-05	4.53E-05	2.30E-05	3	NA	0.289873418	114.5
YNR020C	ATP23	chrXIV	667410	668222	-	HH	155	21	813	19338	11062	30400	0	NO	TFIID	TATA-less	1	TAF1-enriched	0	1	NA	NA	NA	NA	NA	NA	0.069658873	17	0.736	0.744279	6.74263104	0.02184164	0.021918621	NA	NA	NA	Lethal	NA	0.95146	1.01928	NA	NA	163.8	N	85	0	0	3	141	166	56	251	162	-241	NO	OPN	116111	0.27615	0.066091954	4.59E-05	1.47E-05	2.25E-05	0.000409697	2	NA	0.141009852	114.5
YGL162W	SUT1	chrVII	198138	199037	+	HH	1735	45	900	50901	28209	79110	1	YES	SAGA	TATA-containing	0	TAF1-depleted	-2.264705882	0.004894427	G+E	40.52592	0	6.994266	2.968444	0.008544331	0.556357739	16	NA	NA	4.162392594	0.177368221	0.101180044	NA	NA	NA	Lethal	NA	1.01148	NA	111	35	139.8	Y	-262	10	0.005763689	3	135	74	65	114	179	-272	NO	OPN	198138	0.26029	0.005747126	0.000135139	1.60E-05	5.63E-05	7.33E-05	1	NA	0.127363737	114.5
YDR263C	DIN7;DIN3	chrIV	994242	995534	-	HT	495	20	1293	20346	4820	25166	0	NO	SAGA/TFIID	NA	NA	NA	-0.027920228	0.933865583	NA	NA	NA	NA	NA	NA	0.150908804	16	NA	NA	5.393758268	0.038368351	0.036315756	NA	NA	NA	Lethal	NA	1.0117	NA	NA	5	146.9	Y	NA	3	0.006060606	4	76	100	NA	NA	178	-175	NO	OPN	536399	0.45109	0.014367816	3.88E-05	3.40E-05	8.82E-05	7.57E-05	3	NA	0.088622291	114.5
YOR077W	RTS2	chrXV	471899	472597	+	HH	279	25	699	25998	10401	36399	0	NO	TFIID	TATA-less	2	TAF1-enriched	-0.828571429	0.287099986	NA	NA	NA	NA	NA	NA	0.034552109	17	1.125	0.370679	5.224286475	0.038792433	0.037700449	NA	NA	NA	Essential	Essential	0	NA	NA	2	266	N	-38	1	0.003584229	4	15	135	53	97	164	-357	NO	OPN	471899	0.1469	0.034482759	0.000119658	0.000100747	0.000201516	2.37E-05	2	NA	0.164040115	114.5
YPL119C	DBP1	chrXVI	324411	326264	-	HH	364	20	1854	22800	9589	32389	0	NO	TFIID	NA	NA	NA	-2.703125	4.90E-05	NA	NA	NA	NA	NA	NA	0.238225455	11	NA	NA	5.06563716	0.048902008	0.043654525	NA	NA	NA	Lethal	NA	1.0009	NA	NA	1	235.9	Y	-85	2	0.005494505	3	144	28	57	232	289	-103	YES	DPN	324411	1.357	0.07183908	9.24E-05	0.000157368	0.000103623	0.000272531	2	NA	0.061791689	114.5
YGR075C	PRP38	chrVII	636147	636875	-	HT	229	20	729	12165	5144	17309	0	NO	TFIID	TATA-less	1	TAF1-enriched	-0.173333333	0.763475125	NA	NA	NA	NA	NA	NA	1.940131803	16	NA	NA	5.706058731	0.028676079	0.029677249	86	25.105	0.065	Essential	Essential	0	NA	NA	25	112.2	N	-40	1	0.004366812	4	29	223	69	183	252	-46	YES	DPN	454065	0.18274	0.16091954	9.46E-06	2.15E-05	1.13E-05	9.39E-05	1	NA	0.157967033	115
YOR003W	YSP3	chrXV	331455	332891	+	HT	404	20	1437	12033	10823	22856	0	NO	TFIID	NA	NA	NA	-0.322222222	0.472981605	G+E	40.52592	0	6.994266	2.968444	0.008544331	0.155158234	17	2	0.037339	5.58751795	0.030636157	0.031325515	NA	NA	NA	Lethal	NA	1.03627	NA	86	11	190.7	Y	NA	2	0.004950495	4	132	28	NA	NA	193	-103	NO	OPN	331455	0.82179	0.066091954	0.0001792	7.06E-05	0.000228049	8.81E-05	3	NA	0.080083565	115
YNL218W	MGS1	chrXIV	238238	240001	+	HH	575	21	1764	27459	10321	37780	0	NO	TFIID	TATA-less	2	TAF1-enriched	-1.15625	0.03055125	NA	NA	NA	NA	NA	NA	0.237252567	17	1.496	0.159749	5.549180479	0.024844292	0.028404324	NA	NA	NA	Lethal	NA	0	0.98162	NA	25	108.1	N	-11	2	0.003478261	3	21	221	32	210	242	-54	YES	DPN	238238	0.2883	0.040229885	2.77E-05	7.51E-06	5.93E-05	0.000350216	1	NA	0.06551333	115.5
YDR249C	YDR249C	chrIV	958681	959802	-	HH	812	19	1122	30987	12655	43642	0	NO	TFIID	TATA-less	1	TAF1-enriched	0.255797101	0.448935165	NA	NA	NA	NA	NA	NA	0.245586549	17	1.079	0.410769	5.902726927	0.028611634	0.028656203	NA	NA	NA	Lethal	NA	1.01362	1.00081	NA	9	120.7	N	-315	3	0.003694581	3	26	261	54	272	326	-336	YES	UNCLEAR	572131	0.15648	0.051724138	5.96E-05	2.45E-05	9.24E-05	3.51E-05	1	NA	0.103033006	115.5
YKL138C-A	HSK3	chrXI	184803	185012	-	HT	274	7	210	2901	1965	4866	NA	NA	NA	TATA-less	1	TAF1-enriched	-0.9	0.637879471	NA	NA	NA	NA	NA	NA	0.746531139	12	NA	NA	7.022247683	0.01426816	0.017010138	NA	NA	NA	Essential	Essential	NA	NA	NA	31	164.9	N	-22	1	0.003649635	4	18	209	40	187	227	-57	YES	DPN	184803	NA	NA	1.70E-05	2.61E-05	4.91E-05	0.000512879	NA	NA	0.552631579	115.5
YJL133C-A	YJL133C-A	chrX	159623	159847	-	HH	772	8	225	8682	2710	11392	NA	NA	NA	TATA-containing	0	TAF1-enriched	-2.833333333	0.355616318	NA	NA	NA	NA	NA	NA	NA	NA	NA	NA	9.593243412	0.042674636	0.021533739	NA	NA	NA	NA	NA	NA	NA	NA	NA	33.9	NA	-29	2	0.002590674	1	343	445	372	416	NA	NA	NA	NA	159623	NA	NA	0.00148878	0.000104698	7.12E-05	NA	NA	NA	0.515625	115.5
YML043C	RRN11	chrXIII	190244	191767	-	HH	1021	23	1524	21282	7378	28660	0	NO	TFIID	TATA-less	1	TAF1-enriched	-0.68128655	0.180825495	NA	NA	NA	NA	NA	NA	0.037857792	17	1.337	0.22222	5.574923805	0.037732717	0.034843366	NA	NA	NA	Essential	Essential	0	NA	NA	15	60	N	-162	6	0.005876592	5	74	107	55	134	189	-182	NO	OPN	190244	1.0756	0.074712644	0.000258793	0.000204738	0.000391404	9.49E-05	1	NA	0.075837163	115.5
YGL254W	FZF1;SUL1	chrVII	22304	23203	+	HT	196	70	900	77562	28798	106360	0	NO	TFIID	TATA-less	1	TAF1-enriched	-0.5	0.257115917	NA	NA	NA	NA	NA	NA	0.136376209	15	NA	NA	6.016934124	0.022408014	0.024878628	NA	NA	NA	Lethal	NA	1.03278	NA	NA	15	104.8	N	-9	1	0.005102041	4	23	172	32	163	210	-247	UNCLEAR	UNCLEAR	22304	0.23559	0.017241379	NA	NA	NA	8.88E-05	3	NA	0.128476085	115.5
YDR022C	ATG31;CIS1	chrIV	488072	488662	-	HH	846	15	591	17217	9256	26473	0	NO	TFIID	TATA-less	1	TAF1-enriched	-1.988461538	0.0149693	NA	NA	NA	NA	NA	NA	0.201049106	17	1.091	0.406731	6.606604894	0.046750798	0.032727752	NA	NA	NA	Lethal	NA	1.01321	NA	40	21	87	N	-28	3	0.003546099	3	431	95	459	67	242	-170	YES	UNCLEAR	488072	0.63856	0.040229885	5.57E-05	3.50E-05	8.40E-05	0.000213915	3	NA	0.196610169	116
YOR226C	ISU2;NUA2	chrXV	761614	762084	-	HH	741	94	471	99864	47624	147488	0	NO	SAGA	TATA-less	1	TAF1-depleted	-1.423076923	0.172527539	G+E	40.52592	0	6.994266	2.968444	0.008544331	0.88263475	17	4.331	0.000101	7.468371245	0.03427933	0.024790784	637	19.67	3.604	Lethal	NA	1.00617	NA	28	49	212.4	Y	-21	2	0.002699055	2	138	16	5	547	552	-91	YES	DPN	329207	0.831	0.022988506	6.67E-05	3.78E-05	5.09E-05	1.89E-05	2	NA	0.246808511	116
YPL153C	RAD53;MEC2;SAD1;SPK1	chrXVI	261727	264192	-	HH	410	74	2466	66381	36028	102409	0	NO	TFIID	TATA-containing	0	TAF1-enriched	-1.686909582	0.002554934	G+E	40.52592	0	6.994266	2.968444	0.008544331	0.057926212	15	NA	NA	5.479936692	0.012117608	0.020087824	NA	NA	NA	Essential	Essential	0	NA	NA	5	133.6	Y	-166	2	0.004878049	4	65	129	37	218	255	-204	YES	UNCLEAR	261727	0.40344	0.106321839	0.000116509	0.000288225	0.001987984	0.000135584	3	NA	0.047058824	116
YBL080C	PET112	chrII	73070	74695	-	HH	564	15	1626	18204	5458	23662	0	NO	TFIID	TATA-less	1	TAF1-enriched	-1.178733032	0.016012419	NA	NA	NA	NA	NA	NA	0.101801274	17	1.619	0.108047	5.805239098	0.028950636	0.029309536	NA	NA	NA	Lethal	NA	0.98726	NA	NA	21	231.6	N	-83	3	0.005319149	4	6	220	89	137	226	-69	YES	DPN	73070	0.21133	0.031609195	6.19E-06	6.33E-06	7.60E-05	0.000103463	1	NA	0.071692308	116.5
YOL026C	MIM1;TOM13	chrXV	274012	274353	-	HH	604	38	342	30885	12308	43193	0	NO	TFIID	TATA-less	2	TAF1-enriched	0.142857143	0.840195868	NA	NA	NA	NA	NA	NA	0.136597683	17	2.187	0.022116	7.077075518	0.026534217	0.023017031	NA	NA	NA	Essential	Essential	0	0.97249	NA	83	151.4	N	-11	3	0.004966887	3	204	213	215	202	241	-288	YES	UNCLEAR	274012	0.25227	0.117816092	6.80E-06	3.24E-06	8.84E-06	0.001911577	1	NA	0.343108504	117
YER007W	PAC2	chrV	164527	166083	+	HT	242	20	1557	17343	8041	25384	0	NO	TFIID	NA	NA	NA	-0.316111111	0.423993563	NA	NA	NA	NA	NA	NA	0.027994951	17	0.814	0.667405	5.244891226	0.024692992	0.029960591	NA	NA	NA	Lethal	NA	0.96801	NA	NA	30	128.4	N	-23	2	0.008264463	4	148	5	18	214	232	-80	YES	DPN	164527	0.21234	0.229885057	3.51E-05	2.21E-05	1.17E-05	0.000558253	3	NA	0.075192802	117
YCR083W	TRX3	chrIII	259578	259961	+	HT	309	19	384	25527	11066	36593	0	NO	TFIID	TATA-less	1	TAF1-enriched	-1.083333333	0.272487234	NA	NA	NA	NA	NA	NA	0.282894818	17	2.336	0.037049	7.543666237	0.030939134	0.023316943	NA	NA	NA	Lethal	NA	1.02868	NA	NA	7	113.4	Y	-35	2	0.006472492	4	160	2	33	181	214	-77	UNCLEAR	UNCLEAR	56659	0.38104	0.011494253	0.000171951	0.000177022	3.68E-05	8.92E-05	2	NA	0.305483029	117
YHR137W	ARO9	chrVIII	375709	377250	+	HH	609	101	1542	95703	41174	136877	1	YES	SAGA	TATA-containing	0	TAF1-enriched	-1.242424242	0.058924016	G+E	40.52592	0	6.994266	2.968444	0.008544331	1.223233046	17	4.884	2.20E-05	6.834305231	0.113986479	0.049400608	222	38.325	18.888	Lethal	NA	0.99298	NA	NA	69	171.7	Y	-30	2	0.003284072	2	173	11	19	445	464	-86	YES	DPN	185393	2.3349	0.054597701	0.000327829	0.000218257	0.000597394	0.001929042	2	NA	0.075924724	117
YOL146W	PSF3	chrXV	48864	49448	+	HH	221	24	585	24087	12253	36340	0	NO	TFIID	TATA-less	2	TAF1-enriched	-1.4	0.245040534	NA	NA	NA	NA	NA	NA	0.167588275	17	4.351	9.60E-05	6.599658195	0.032869027	0.027470843	NA	NA	NA	Essential	Essential	0	1.00941	NA	7	196.8	N	-13	1	0.004524887	4	43	218	56	205	261	-32	YES	DPN	48864	0.1525	0.083333333	2.41E-05	4.37E-06	4.28E-05	4.55E-05	3	NA	0.20119863	117.5
YBR111W-A	SUS1	chrII	462139	462579	+	HH	266	0	291	0	0	0	NA	NA	NA	TATA-less	1	TAF1-enriched	1	0.299886564	NA	NA	NA	NA	NA	NA	NA	NA	NA	NA	7.086620675	0.016196805	0.017958725	NA	NA	NA	Lethal	NA	NA	NA	312	19	224.1	N	-1	0	0	2	20	594	21	593	614	-55	YES	DPN	350605	NA	NA	4.67E-05	2.05E-05	4.41E-05	NA	NA	NA	0.267045455	117.5
YML129C	COX14	chrXIII	14541	14753	-	HT	382	20	213	20547	12719	33266	0	NO	TFIID	TATA-less	1	TAF1-enriched	NA	0.014394083	NA	NA	NA	NA	NA	NA	0.132977234	17	1.393	0.19163	8.280858748	0.028352283	0.020333804	138	23.105	1.546	Lethal	NA	0.84957	NA	51	72	116.4	N	-10	1	0.002617801	4	36	230	46	220	266	-39	YES	DPN	14541	0.32295	0.07183908	8.56E-06	2.46E-05	1.80E-05	0.000149648	3	NA	0.554245283	117.5
YDR223W	CRF1	chrIV	912099	913502	+	HT	798	28	1404	35898	11355	47253	0	NO	TFIID	NA	NA	NA	-0.159090909	0.640773075	G+E	40.52592	0	6.994266	2.968444	0.008544331	0.21301572	12	NA	NA	4.845195876	0.169755842	0.085035648	NA	NA	NA	Lethal	NA	1.02024	1.04597	18	2	127.6	N	-446	5	0.006265664	4	125	52	15	140	215	-127	UNCLEAR	UNCLEAR	618431	1.052	0.063218391	0.000178324	6.84E-05	0.000193597	0.000367927	2	NA	0.083749109	117.5
YKL068W-A	YKL068W-A	chrXI	309206	309442	+	HT	1379	3	237	4551	1666	6217	NA	NA	NA	TATA-less	1	TAF1-depleted	NA	NA	NA	NA	NA	NA	NA	NA	NA	NA	NA	NA	7.255086645	0.035153119	0.025842786	NA	NA	NA	Lethal	NA	NA	NA	NA	59	174.6	N	-45	7	0.005076142	4	96	44	1	138	173	-258	NO	OPN	309206	NA	NA	NA	NA	NA	NA	NA	NA	0.497881356	117.5
YKL167C	MRP49	chrXI	133721	134134	-	HT	375	14	414	9546	10939	20485	0	NO	TFIID	TATA-less	2	TAF1-enriched	-2.111111111	0.070420771	NA	NA	NA	NA	NA	NA	0.143321384	17	4.431	0.000103	7.52342357	0.028537423	0.022453904	229.5	20.08	0.751	Lethal	NA	0.99554	NA	5	59	177.7	N	6	2	0.005333333	5	37	99	31	105	167	-174	NO	OPN	133721	0.21497	0.020114943	1.26E-05	1.09E-05	2.38E-05	0.000204918	3	1	0.285714286	118
YMR023C	MSS1;PET53	chrXIII	319437	321017	-	HH	858	114	1581	129648	64712	194360	0	NO	TFIID	NA	NA	NA	-1.255639098	0.015918009	NA	NA	NA	NA	NA	NA	0.283731382	14	NA	NA	5.876836544	0.031446964	0.030174894	NA	NA	NA	Lethal	NA	1.00601	NA	269	16	108.2	N	-212	5	0.005827506	4	12	96	116	127	243	-171	YES	UNCLEAR	319437	0.24558	0.037356322	4.25E-05	2.87E-05	2.72E-05	0.001167309	3	NA	0.074683544	118
YER071C	TDA2	chrV	301947	302327	-	HH	479	13	381	15570	3798	19368	0	NO	TFIID	TATA-less	2	TAF1-enriched	-0.925925926	0.377135199	NA	NA	NA	NA	NA	NA	0.02414676	17	1.392	0.192268	6.891646706	0.039351099	0.028784284	NA	NA	NA	Lethal	NA	1.01309	0.98233	NA	48	207.3	N	6	3	0.006263048	5	44	148	38	154	192	-31	NO	OPN	274547	0.27373	0.083333333	5.64E-05	4.13E-05	2.21E-05	0.000707658	2	NA	0.310526316	118
YGL154C	LYS5	chrVII	215278	216096	-	HH	177	21	819	19749	6137	25886	0	NO	TFIID	TATA-less	1	TAF1-enriched	-1.181818182	0.078363265	NA	NA	NA	NA	NA	NA	0.080134418	17	0.831	0.647433	6.158464126	0.042918179	0.033639399	NA	NA	NA	Lethal	NA	1.00958	NA	NA	9	135.8	N	-4	0	0	4	51	213	55	209	264	-24	YES	DPN	215278	0.17906	0.005747126	0.000170989	6.74E-05	0.000100851	6.64E-05	3	NA	0.144254279	118
YKL061W	BLI1	chrXI	325771	326112	+	HT	651	27	342	29049	11330	40379	0	NO	TFIID	TATA-less	2	TAF1-enriched	-3.285714286	0.065754074	NA	NA	NA	NA	NA	NA	0.191844479	17	8.113	0	6.664124226	0.039199415	0.029709594	87	26.24	0.778	Lethal	NA	1.02199	1.02293	26	19	226	N	-20	3	0.004608295	4	5	316	25	296	321	-70	YES	DPN	325771	0.24179	0.034482759	4.32E-05	7.30E-05	4.03E-05	4.40E-05	2	NA	0.346041056	118
YJL206C	YJL206C;J0316	chrX	47659	49935	-	HT	204	18	2277	27282	9076	36358	0	NO	TFIID	NA	NA	NA	-1.929391504	0.000556916	NA	NA	NA	NA	NA	NA	0.724861403	13	NA	NA	5.403361806	0.008244012	0.016803713	NA	NA	NA	Lethal	NA	1.04332	1.0261	48	6	225.2	Y	-5	1	0.004901961	4	54	134	59	129	188	-21	NO	OPN	47659	0.29755	0.034482759	5.70E-05	8.30E-05	2.49E-05	2.61E-06	2	NA	0.051845343	118
YPL017C	IRC15	chrXVI	518734	520233	-	HH	781	71	1500	67626	26822	94448	0	NO	TFIID	NA	NA	NA	-0.742112483	0.064907288	G+E	40.52592	0	6.994266	2.968444	0.008544331	0.66763	5	NA	NA	4.825629426	0.156608901	0.082007629	NA	NA	NA	Lethal	NA	0.9332	1.03042	82	1	164.6	Y	9	3	0.003841229	3	49	119	40	128	168	-26	NO	OPN	427833	0.477	0.112068966	0.000123594	8.98E-05	0.000121243	0.000111965	1	NA	0.078719146	118
YDL059C	RAD59	chrIV	344237	344953	-	HH	712	27	717	28062	11246	39308	0	NO	TFIID	TATA-less	2	TAF1-enriched	-0.5	0.414953189	NA	NA	NA	NA	NA	NA	0.86155262	17	7.278	2.00E-06	6.873840054	0.038261958	0.028456676	NA	NA	NA	Lethal	NA	0.98423	NA	NA	NA	80	N	-113	4	0.005617978	4	92	68	45	187	232	-143	YES	DPN	344237	0.47978	0.037356322	0.000375133	0.000309044	0.0003099	3.17E-05	2	NA	0.164804469	118
YGL128C	CWC23	chrVII	269293	270144	-	HT	248	16	852	21858	8694	30552	0	NO	TFIID	NA	NA	NA	-0.333333333	0.458225093	G+E	40.52592	0	6.994266	2.968444	0.008544331	0.726154298	16	NA	NA	5.372509024	0.023158098	0.028325285	NA	NA	NA	Essential	Essential	0	1.01446	NA	15	126.7	N	-16	1	0.004032258	4	23	152	39	136	175	-52	NO	OPN	269293	0.17015	0.074712644	NA	NA	NA	0.000112752	3	NA	0.1386604	118
YDR173C	ARG82;ARGR3;IPK2	chrIV	810565	811632	-	HH	478	19	1068	15267	5950	21217	0	NO	TFIID	TATA-less	1	TAF1-enriched	-1.593434343	0.041619375	G+E	40.52592	0	6.994266	2.968444	0.008544331	0.180052212	15	NA	NA	5.870743498	0.057797949	0.040950868	NA	NA	NA	Lethal	NA	0.78707	NA	NA	2	107.9	N	-45	1	0.00209205	2	3	205	48	160	208	-72	UNCLEAR	UNCLEAR	720301	0.29958	0.094827586	9.15E-05	4.72E-05	6.90E-05	0.000276095	1	NA	0.111059044	118.5
YBR022W	POA1	chrII	283738	284271	+	HT	394	9	534	14784	7057	21841	3	YES	TFIID	TATA-less	2	TAF1-depleted	-1.732919255	0.067642987	G+E	40.52592	0	6.994266	2.968444	0.008544331	0.052546759	17	1.475	0.156396	6.903959092	0.042305088	0.029791893	NA	NA	NA	Lethal	NA	1.0216	1.01475	NA	36	218.3	N	-62	2	0.005076142	4	45	107	107	45	171	-334	NO	OPN	283738	0.21801	0.08045977	3.47E-05	1.26E-05	2.15E-05	0.00039678	2	NA	0.22326454	119
YBR262C	AIM5;FMP51	chrII	735720	736040	-	HH	224	34	321	30687	15257	45944	0	NO	TFIID	TATA-containing	0	TAF1-enriched	0.123076923	0.871441372	NA	NA	NA	NA	NA	NA	0.124654424	17	1.207	0.304321	7.890504818	0.025288477	0.020153782	177.5	20.445	-0.168	Lethal	NA	1.00192	1.00954	NA	17	173.6	N	-35	1	0.004464286	5	28	109	63	74	203	-461	NA	NA	77144	0.21456	0.086206897	0.00014735	5.03E-05	4.19E-05	5.85E-05	1	NA	0.371875	119
YOL083W	ATG34;ATG19-B	chrXV	165714	166952	+	HT	383	47	1239	55266	39912	95178	0	NO	TFIID	NA	NA	NA	-1.85	0.001550488	G+E	40.52592	0	6.994266	2.968444	0.008544331	1.436452917	16	NA	NA	6.61180561	0.090780113	0.045569607	NA	NA	NA	Lethal	NA	1.01866	0.94493	NA	6	179.2	Y	-129	2	0.005221932	3	123	39	90	225	315	-114	YES	DPN	165714	2.6117	0.020114943	NA	NA	NA	NA	2	NA	0.096122779	119
YFR043C	IRC6	chrVI	239114	239827	-	HT	165	16	714	12762	4451	17213	0	NO	TFIID	NA	NA	NA	-2.461538462	0.005618653	NA	NA	NA	NA	NA	NA	0.110053311	17	2.159	0.027025	5.970658785	0.015558441	0.020891075	NA	NA	NA	Lethal	NA	1.00315	1.02005	NA	11	101.7	N	-27	0	0	5	15	173	42	146	188	-60	NO	OPN	30334	0.19187	0.054597701	9.21E-05	2.27E-05	3.95E-05	1.96E-05	2	NA	0.167601683	119.5
YDR451C	YHP1	chrIV	1361120	1362181	-	HH	697	38	1062	42258	21469	63727	1	YES	TFIID	TATA-containing	0	TAF1-depleted	-0.904761905	0.178813311	G+E	40.52592	0	6.994266	2.968444	0.008544331	0.206087616	17	2.232	0.020129	6.749956715	0.0360573	0.028131676	NA	NA	NA	Lethal	NA	0.96227	1.02176	NA	22	120	Y	-53	3	0.004304161	4	26	143	79	90	314	-218	YES	UNCLEAR	169752	0.39485	0.08908046	0.000729999	0.000349473	0.000429285	0.000213399	2	NA	0.112629595	119.5
YAL037C-A	YAL037C-A	chrI	73426	73518	-	HH	502	4	93	1008	570	1578	NA	NA	NA	NA	NA	NA	NA	NA	NA	NA	NA	NA	NA	NA	NA	NA	NA	NA	NA	NA	NA	NA	NA	NA	Lethal	NA	NA	NA	NA	1	61.8	N	NA	3	0.005976096	4	114	48	NA	NA	218	-395	UNCLEAR	UNCLEAR	73426	NA	NA	NA	NA	NA	NA	NA	NA	1.298913043	119.5
YCR015C	YCR015C;YCR15C	chrIII	141217	142170	-	HH	1464	11	954	14475	5975	20450	0	NO	TFIID	TATA-less	1	TAF1-enriched	-1.609808102	0.036114433	G+E	40.52592	0	6.994266	2.968444	0.008544331	0.635951156	14	NA	NA	6.075886079	0.027061827	0.027075029	NA	NA	NA	Lethal	NA	1.02097	0.99481	NA	9	167.9	N	-24	7	0.004781421	3	225	9	15	135	206	-234	UNCLEAR	UNCLEAR	141217	0.19702	0.063218391	5.96E-05	4.73E-05	4.86E-05	1.58E-05	3	NA	0.125918153	120
YPR107C	YTH1	chrXVI	741438	742064	-	HH	390	20	627	21252	11375	32627	0	NO	NA	TATA-less	1	TAF1-enriched	-13	0.000465881	NA	NA	NA	NA	NA	NA	0.064802647	17	3.343	0.001014	6.594142299	0.012519587	0.016968235	51	NA	NA	Essential	Essential	0	NA	NA	10	261.4	N	-84	2	0.005128205	3	106	63	21	266	287	-138	YES	DPN	206002	0.29303	0.137931034	2.80E-05	1.26E-05	9.26E-06	2.40E-05	3	NA	0.192492013	120.5
YBR228W	SLX1	chrII	675313	676227	+	HH	179	11	915	13473	5147	18620	0	NO	TFIID	TATA-less	1	TAF1-enriched	-0.868778281	0.156437834	NA	NA	NA	NA	NA	NA	0.082217184	17	1.801	0.071462	6.004114098	0.015451817	0.02070336	NA	NA	NA	Lethal	NA	1.01344	1.0006	87	5	226.8	N	0	0	0	4	68	185	68	185	253	-7	YES	DPN	136957	0.13694	0.028735632	5.47E-05	1.87E-05	8.04E-05	3.94E-05	3	NA	0.131838074	120.5
YPL186C	UIP4	chrXVI	194512	195426	-	HT	524	35	915	30273	12630	42903	0	NO	SAGA	NA	NA	NA	0.161764706	0.621442005	G+E	40.52592	0	6.994266	2.968444	0.008544331	1.207521429	8	NA	NA	6.422146529	0.174443819	0.065035066	NA	NA	NA	Lethal	NA	1.00862	0.97517	NA	10	159.2	N	NA	2	0.003816794	3	2	152	NA	NA	258	-227	YES	UNCLEAR	194512	2.6682	0.00862069	6.33E-05	0.000194125	0.000358392	0.000452997	1	NA	0.131838074	120.5
YPL166W	ATG29	chrXVI	237338	237979	+	HH	231	21	642	31374	13654	45028	0	NO	SAGA	NA	NA	NA	-0.916666667	0.264798068	G+E	40.52592	0	6.994266	2.968444	0.008544331	0.786051667	16	NA	NA	5.659011429	0.044636441	0.037333973	NA	NA	NA	Lethal	NA	0.98839	0.99134	NA	5	170.7	N	-68	1	0.004329004	5	23	147	91	79	170	-52	NO	OPN	237338	1.1769	0.129310345	3.19E-05	6.11E-05	4.74E-05	7.57E-05	2	NA	0.188767551	121
YBL031W	SHE1	chrII	161699	162715	+	HT	370	10	1017	11061	4686	15747	1	YES	TFIID	TATA-less	1	TAF1-enriched	-2.641666667	0.001832147	NA	NA	NA	NA	NA	NA	0.117057703	17	1.986	0.044043	5.806502429	0.01424915	0.020557953	NA	NA	NA	Lethal	NA	0.97923	NA	75	11	14.7	N	-34	1	0.002702703	4	17	242	51	208	259	-58	YES	DPN	161699	0.22717	0.066091954	0.002309028	0.003899906	0.006461874	0.00017047	2	NA	0.119094488	121
YDR058C	TGL2	chrIV	567723	568703	-	HT	531	22	981	32235	10311	42546	0	NO	TFIID	NA	NA	NA	-5.267857143	0.001395965	NA	NA	NA	NA	NA	NA	0.081488253	17	0.764	0.715313	6.366170914	0.02656327	0.025601327	NA	NA	NA	Lethal	NA	1.01037	NA	NA	8	108.1	N	-39	3	0.005649718	4	9	109	48	70	171	-184	NO	OPN	567723	0.64513	0.08908046	NA	NA	NA	9.83E-05	2	NA	0.123469388	121
YHR061C	GIC1	chrVIII	221534	222478	-	HT	399	31	945	34137	14547	48684	0	NO	TFIID	NA	NA	NA	-3.39453125	0.00170542	NA	NA	NA	NA	NA	NA	0.060650201	14	NA	NA	5.912925981	0.068867131	0.044381661	73.5	NA	NA	Lethal	NA	0.99831	NA	NA	12	108.1	Y	-196	2	0.005012531	4	24	146	50	108	170	-51	NO	OPN	221534	0.30094	0.037356322	NA	NA	NA	0.000149894	3	NA	0.128177966	121
YHR177W	YHR177W	chrVIII	456591	457952	+	HT	1064	22	1362	25968	11381	37349	0	NO	TFIID	NA	NA	NA	-1.149870801	0.017817017	NA	NA	NA	NA	NA	NA	1.218780565	14	NA	NA	4.882923597	0.160290587	0.081992491	NA	NA	NA	Lethal	NA	1.02621	1.02625	NA	NA	97.3	Y	-78	5	0.004699248	4	149	46	32	222	254	-121	YES	DPN	104691	0.41828	0.045977011	NA	NA	NA	4.35E-05	2	NA	0.088905217	121
YOL110W	SHR5;ERF4	chrXV	109176	109889	+	HH	280	38	714	35748	14043	49791	3	YES	NA	TATA-less	2	TAF1-enriched	-1.505263158	0.065322023	NA	NA	NA	NA	NA	NA	0.192041582	17	2.682	0.005576	6.170895922	0.012774958	0.018316037	NA	NA	NA	Lethal	NA	1.02955	NA	NA	40	225.4	N	-2	1	0.003571429	4	745	8	747	6	272	-83	YES	DPN	109176	0.39868	0.08045977	NA	NA	NA	0.000250716	1	NA	0.16970547	121
YDL107W	MSS2	chrIV	268921	269976	+	HT	222	11	1056	17307	6238	23545	0	NO	SAGA	NA	NA	NA	-0.943319838	0.09680747	G+E	40.52592	0	6.994266	2.968444	0.008544331	0.178302078	17	2.754	0.006737	6.228833173	0.025877446	0.025825813	NA	NA	NA	Lethal	NA	0.83106	NA	151	5	136.9	N	-21	2	0.009009009	4	197	9	12	157	169	-84	NO	OPN	268921	0.33845	0.005747126	2.10E-05	8.05E-06	4.13E-05	3.80E-05	2	NA	0.115165877	121.5
YML036W	CGI121	chrXIII	205642	206293	+	HH	234	13	546	12570	3394	15964	0	NO	TFIID	TATA-less	2	TAF1-enriched	0.083333333	0.882837959	G+E	40.52592	0	6.994266	2.968444	0.008544331	0.050978358	17	1.39	0.195933	6.630337258	0.021713933	0.022224583	NA	NA	NA	Lethal	NA	0.69588	0.98251	NA	19	111.4	N	-31	1	0.004273504	4	4	232	35	201	236	-71	YES	DPN	205642	0.20124	0.043103448	0.000124719	8.77E-05	0.000105005	0.00089549	2	NA	0.186635945	121.5
YJL072C	PSF2	chrX	305221	305862	-	HH	270	9	642	6831	1999	8830	0	NO	TFIID	TATA-less	2	TAF1-enriched	-6	0.004427662	G+E	40.52592	0	6.994266	2.968444	0.008544331	0.044492635	17	1.37	0.205961	7.027432031	0.014185246	0.01694813	NA	NA	NA	Essential	Essential	0	0.97756	NA	49	255.9	N	-37	1	0.003703704	4	9	215	46	178	224	-66	UNCLEAR	UNCLEAR	305221	0.11669	0.037356322	0.000186469	0.000179917	0.00031884	8.97E-05	3	NA	0.189547582	121.5
YCR020W-B	HTL1;DRT1	chrIII	155320	155556	+	HH	224	23	237	23658	7649	31307	0	NO	NA	NA	NA	NA	0.636363636	0.17939837	NA	NA	NA	NA	NA	NA	0.078727157	17	1.414	0.180315	6.938204394	0.069746876	0.038064076	297.5	17.045	-1.162	Lethal	NA	0.84495	NA	NA	28	225.9	N	-10	0	0	3	8	263	18	253	271	-67	YES	DPN	155320	NA	0.183908046	0.000212609	0.001033947	0.000402075	0.000257787	NA	NA	0.514830508	121.5
YLR289W	GUF1	chrXII	715089	717026	+	HH	185	13	1938	15264	9218	24482	0	NO	TFIID	TATA-less	1	TAF1-enriched	-1.133333333	0.075828186	NA	NA	NA	NA	NA	NA	0.177105065	14	NA	NA	5.818776125	0.026240221	0.027838901	NA	NA	NA	Lethal	NA	0.99969	NA	NA	5	236.7	Y	-30	1	0.005405405	4	180	12	18	188	206	-87	UNCLEAR	UNCLEAR	361151	0.37856	0.114942529	1.94E-05	8.36E-06	3.95E-05	4.26E-05	2	NA	0.062983996	122
YMR257C	PET111	chrXIII	779629	782031	-	HT	589	32	2403	29088	18733	47821	0	NO	TFIID	TATA-less	2	TAF1-enriched	-1.482201835	0.00122268	NA	NA	NA	NA	NA	NA	0.111200458	17	1.956	0.050388	5.905458304	0.019764816	0.023806348	NA	NA	NA	Lethal	NA	0.81136	NA	NA	9	179.2	N	-388	4	0.006791171	4	190	18	67	45	164	-232	NO	OPN	142400	0.29333	0.07183908	6.21E-06	9.55E-06	1.72E-05	0.000922783	2	NA	0.050791007	122
YOL008W	COQ10	chrXV	310312	310935	+	HH	173	20	624	15519	18459	33978	0	NO	TFIID	NA	NA	NA	NA	NA	NA	NA	NA	NA	NA	NA	0.189672669	17	2.113	0.028815	6.35551541	0.0128022	0.017802932	NA	NA	NA	Lethal	NA	0.96692	0.98955	NA	24	132.5	N	-39	0	0	4	11	175	50	136	186	-64	NO	OPN	310312	0.29593	0.066091954	4.07E-05	5.13E-05	5.70E-05	0.000588264	3	NA	0.195826645	122
YPL099C	AIM43;FMP14	chrXVI	363520	364068	-	HT	318	16	549	19062	5643	24705	0	NO	TFIID	TATA-less	1	TAF1-enriched	-2.032258065	0.020185812	G+E	40.52592	0	6.994266	2.968444	0.008544331	0.110113249	17	1.619	0.105519	6.459353949	0.046048007	0.033221278	NA	NA	NA	Lethal	NA	1.00474	0.99283	NA	30	206.3	N	NA	2	0.006289308	4	179	11	NA	NA	180	-408	NA	NA	363520	0.20113	0.08045977	6.36E-05	2.70E-05	2.03E-05	6.42E-05	3	NA	0.223540146	122.5
YBL095W	YBL095W;YBL0835	chrII	43277	44089	+	HT	182	22	813	19551	7094	26645	0	NO	TFIID	TATA-less	1	TAF1-enriched	-1.068181818	0.183045723	G+E	40.52592	0	6.994266	2.968444	0.008544331	0.148007486	17	2.566	0.007673	6.975045059	0.017365707	0.018892926	NA	NA	NA	Lethal	NA	1.01682	1.00759	NA	12	190.9	N	NA	0	0	3	26	234	NA	NA	260	-49	YES	DPN	43277	0.3224	0.112068966	0.000174822	3.67E-05	0.000115531	0.053937965	1	NA	0.150862069	122.5
YDL238C	GUD1	chrIV	28985	30454	-	HH	203	26	1470	27972	10883	38855	1	YES	SAGA	NA	NA	NA	-0.704347826	0.086607634	G+E	40.52592	0	6.994266	2.968444	0.008544331	0.630648828	15	NA	NA	5.941237579	0.026852786	0.027581492	NA	NA	NA	Lethal	NA	1.04117	1.01771	NA	16	336.3	N	-28	0	0	4	23	222	51	194	245	-52	YES	DPN	28985	0.7254	0.07183908	0.000109015	4.41E-05	0.000135451	7.63E-05	1	NA	0.083390061	122.5
YJL132W	YJL132W;J0678	chrX	161914	164166	+	HT	351	21	2253	34224	13300	47524	0	NO	TFIID	NA	NA	NA	-1.223406956	0.000923303	NA	NA	NA	NA	NA	NA	1.075105699	15	NA	NA	5.081225143	0.079636678	0.055537731	NA	NA	NA	Lethal	NA	1.02902	1.00561	NA	12	335.2	N	NA	2	0.005698006	5	24	148	NA	NA	177	-333	NO	OPN	161914	1.1378	0.031609195	NA	NA	NA	NA	3	NA	0.054396092	122.5
YIL098C	FMC1	chrIX	179772	180239	-	HH	188	24	468	19188	9640	28828	0	NO	TFIID	NA	NA	NA	-0.971014493	0.186599028	NA	NA	NA	NA	NA	NA	0.107912675	17	1.46	0.168735	7.329817557	0.058824649	0.033089218	NA	NA	NA	Lethal	NA	1.0602	NA	NA	36	140.3	N	-6	0	0	4	30	210	36	204	240	-45	YES	DPN	179772	0.36299	0.00862069	1.67E-05	5.92E-06	1.50E-05	NA	1	NA	0.264453961	123.5
YHR109W	CTM1	chrVIII	330310	332067	+	HT	250	16	1758	15129	4561	19690	0	NO	TFIID	NA	NA	NA	-0.660683761	0.106769276	NA	NA	NA	NA	NA	NA	0.297759562	17	2.132	0.034583	5.858309124	0.021947229	0.025288179	NA	NA	NA	Lethal	NA	1.02114	NA	NA	18	106.8	N	-15	1	0.004	4	39	186	54	171	225	-36	YES	DPN	230576	0.18846	0.040229885	3.22E-05	2.08E-05	8.80E-06	2.18E-05	1	NA	0.070290268	123.5
YGL075C	MPS2;MMC1	chrVII	366925	368088	-	HH	665	23	1164	21777	8276	30053	0	NO	TFIID	TATA-less	1	TAF1-enriched	-0.816326531	0.126585527	NA	NA	NA	NA	NA	NA	0.517191967	14	NA	NA	5.50161484	0.017603894	0.024116495	119.5	23.82	0.615	Essential	Essential	0	NA	NA	5	125.1	N	-195	2	0.003007519	3	45	162	33	216	249	-237	YES	UNCLEAR	366925	0.25465	0.031609195	NA	NA	NA	6.45E-06	3	NA	0.106190886	123.5
YPL147W	PXA1;PAL1;PAT2;SSH2	chrXVI	273255	275867	+	HH	440	58	2613	52314	25910	78224	1	YES	TFIID	NA	NA	NA	-2.106060606	0.000900708	G+E	40.52592	0	6.994266	2.968444	0.008544331	0.263509875	14	NA	NA	4.681179634	0.009721273	0.021062323	NA	NA	NA	Lethal	NA	1.02762	NA	60	1	224.6	Y	NA	3	0.006818182	4	148	16	NA	NA	187	-249	NO	OPN	273255	1.9556	0.037356322	6.99E-05	2.82E-05	6.34E-05	2.21E-05	2	NA	0.047473201	124
YPR054W	SMK1	chrXVI	666280	667446	+	HH	306	42	1167	47133	20730	67863	0	NO	TFIID	NA	NA	NA	-1.666666667	0.031778757	NA	NA	NA	NA	NA	NA	0.686727668	7	NA	NA	3.675763065	0.112566838	0.091276236	NA	NA	NA	Lethal	NA	1.0355	NA	NA	3	335.5	Y	-70	1	0.003267974	3	17	300	87	230	317	-58	YES	DPN	280620	0.3094	0.025862069	0.000107847	3.57E-05	4.16E-05	1.90E-05	2	NA	0.106346484	124
YIL049W	DFG10	chrIX	260158	260919	+	HT	388	24	762	23748	8614	32362	0	NO	TFIID	TATA-containing	0	TAF1-enriched	-0.5	0.497565217	NA	NA	NA	NA	NA	NA	0.226816876	17	2.504	0.009931	5.815016786	0.02868963	0.029128056	NA	NA	NA	Lethal	NA	1.00938	NA	NA	5	141.5	N	-1	2	0.005154639	4	43	228	44	227	271	-32	YES	DPN	178969	0.4947	0.091954023	NA	NA	NA	0.000234996	1	NA	0.162943495	124
YPL024W	RMI1;NCE4	chrXVI	503517	504242	+	HH	1334	42	726	41499	18036	59535	0	NO	SAGA	TATA-less	2	TAF1-enriched	-1.095238095	0.141269735	NA	NA	NA	NA	NA	NA	0.156204826	17	0.627	0.822375	7.413877373	0.050857334	0.030418052	NA	NA	NA	Lethal	NA	0	NA	NA	41	282.6	N	-186	4	0.002998501	3	15	144	42	85	159	-60	NO	OPN	443824	0.40034	0	8.93E-05	7.18E-05	4.66E-05	0.000237254	1	NA	0.171724138	124.5
YDL045W-A	MRP10	chrIV	372248	372535	+	HT	487	35	288	33822	15443	49265	0	NO	TFIID	TATA-containing	0	TAF1-enriched	-8.2	0.082119005	NA	NA	NA	NA	NA	NA	0.048126608	17	0.665	0.816037	7.622232669	0.068782746	0.034407851	NA	NA	NA	Lethal	NA	0	NA	NA	41	126	N	-44	4	0.008213552	4	148	11	33	119	152	-86	NO	OPN	372248	0.28775	0.014367816	6.21E-06	1.53E-05	2.15E-05	0.000120889	NA	NA	0.43554007	125
YMR048W	CSM3	chrXIII	366981	367934	+	HH	276	23	954	19938	4876	24814	0	NO	TFIID	TATA-less	2	TAF1-enriched	0.176651306	0.60412456	NA	NA	NA	NA	NA	NA	0.04066324	15	NA	NA	6.546069471	0.010603898	0.015730849	234.5	NA	NA	Lethal	NA	0.98774	1.01232	76	16	132.2	N	-9	2	0.007246377	5	28	129	37	120	162	-342	NO	OPN	366981	0.22398	0.037356322	4.00E-05	3.38E-05	9.29E-05	0.001009001	3	NA	0.131164743	125
YKL069W	YKL069W;YKL340	chrXI	307285	307827	+	HT	565	46	543	37335	14146	51481	0	NO	TFIID	NA	NA	NA	NA	NA	NA	NA	NA	NA	NA	NA	0.107428201	17	4.685	3.50E-05	7.107485179	0.011890275	0.015341929	146.5	21.075	-0.303	Lethal	NA	1.02396	1.00743	NA	57	260.4	N	-8	3	0.005309735	4	3	138	11	130	175	-213	NO	OPN	307285	0.4145	0.020114943	NA	NA	NA	5.98E-06	2	NA	0.230627306	125
YMR035W	IMP2	chrXIII	341142	341675	+	HH	420	38	534	41253	15019	56272	0	NO	TFIID	TATA-less	2	TAF1-enriched	-1.775	0.119148826	NA	NA	NA	NA	NA	NA	0.267592955	16	NA	NA	5.872712528	0.030156516	0.029570035	NA	NA	NA	Lethal	NA	0.98558	NA	5	28	81.4	N	-16	2	0.004761905	4	26	86	42	70	187	-325	NO	OPN	341142	0.20859	0.057471264	6.01E-05	3.05E-05	8.63E-05	0.000147964	2	NA	0.235459662	125.5
YML108W	YML108W;YM8339.11	chrXIII	54793	55110	+	HT	325	40	318	40266	12472	52738	0	NO	TFIID	TATA-less	2	TAF1-enriched	-5.944444444	0.020682541	G+E	40.52592	0	6.994266	2.968444	0.008544331	0.060806473	17	1.125	0.365116	6.798402282	0.042905645	0.03046845	98.5	25.89	1.591	Lethal	NA	0.96603	0.99303	NA	39	110.3	N	-21	2	0.006153846	4	191	15	6	259	265	-90	YES	DPN	54793	0.43407	0.014367816	5.77E-05	6.39E-05	4.64E-05	0.000106046	3	NA	0.395899054	125.5
YJL058C	BIT61	chrX	326242	327873	-	HT	245	15	1632	12252	4735	16987	0	NO	TFIID	TATA-less	1	TAF1-enriched	-0.473684211	0.360167657	NA	NA	NA	NA	NA	NA	0.061707989	17	0.976	0.502445	5.062630942	0.028547427	0.03337392	NA	NA	NA	Lethal	NA	1.03921	0.98047	74	8	259.6	Y	-59	1	0.004081633	4	8	226	67	167	234	-67	YES	DPN	326242	0.092679	0.045977011	NA	NA	NA	2.36E-05	3	NA	0.076946658	125.5
YPR168W	NUT2;MED10	chrXVI	878076	878549	+	HH	444	20	474	20262	6243	26505	0	NO	TFIID	TATA-less	2	TAF1-enriched	-2	0.212559493	NA	NA	NA	NA	NA	NA	0.75619526	16	NA	NA	6.123620628	0.031846289	0.02914212	208	18.88	-0.809	Essential	Essential	0	NA	NA	6	151.1	N	-11	2	0.004504505	4	9	178	20	167	204	-253	NO	OPN	69517	0.35991	0.028735632	4.49E-05	4.83E-05	0.000168889	6.37E-05	2	NA	0.266384778	126
YKR091W	SRL3	chrXI	611525	612265	+	HT	459	34	741	42834	19147	61981	0	NO	SAGA	TATA-less	1	TAF1-depleted	-1.228571429	0.056998116	NA	NA	NA	NA	NA	NA	1.156300497	16	NA	NA	6.298873054	0.177957256	0.066972266	NA	NA	NA	Lethal	NA	1.00398	NA	NA	6	238.5	N	-34	3	0.006535948	3	102	95	136	61	230	-284	YES	UNCLEAR	54551	1.4591	0.120689655	0.000101336	7.66E-05	0.000319487	0.001765012	1	NA	0.17027027	126
YJL035C	TAD2	chrX	380249	381001	-	HH	326	18	753	26520	6966	33486	0	NO	TFIID	NA	NA	NA	-1.26984127	0.087229527	NA	NA	NA	NA	NA	NA	0.228340636	16	NA	NA	6.129803606	0.090137605	0.048978609	NA	NA	NA	Essential	Essential	0	NA	NA	26	359.5	N	-53	1	0.003067485	2	166	4	49	288	337	-79	YES	DPN	364750	0.34367	0.057471264	2.51E-05	8.72E-05	3.41E-05	1.38E-05	2	NA	0.167553191	126
YAL054C	ACS1	chrI	42881	45022	-	HH	877	41	2142	43557	18927	62484	1	YES	NA	NA	NA	NA	-4.518272425	0.000775872	NA	NA	NA	NA	NA	NA	0.141035806	17	2.334	0.015747	5.160590145	0.034037039	0.035750039	NA	NA	NA	Lethal	NA	1.02651	NA	NA	1	137.8	Y	NA	5	0.005701254	5	14	140	NA	NA	167	-370	NO	OPN	42881	1.4804	0.054597701	0.0001499	0.000104296	3.01E-05	7.58E-06	1	NA	0.058851004	126
YJR111C	YJR111C;J2009	chrX	635855	636706	-	HH	324	20	852	19125	6370	25495	0	NO	TFIID	NA	NA	NA	-4.342857143	0.001810106	NA	NA	NA	NA	NA	NA	0.119489394	17	3.295	0.001068	6.660823198	0.025991615	0.024204088	NA	NA	NA	Lethal	NA	1.00598	1.00658	NA	NA	22.1	N	-124	2	0.00617284	4	100	72	52	126	178	-147	NO	OPN	109045	0.44151	0.057471264	0.000257679	0.000196065	0.000179553	8.48E-05	1	NA	0.148061105	126
YCR027C	RHB1;RSG1	chrIII	167370	167999	-	HT	2887	14	630	17139	8261	25400	0	NO	TFIID	TATA-less	1	TAF1-depleted	-1.041666667	0.156472931	NA	NA	NA	NA	NA	NA	0.105862319	17	1.109	0.392098	6.745909657	0.012492483	0.016568526	80	23.525	-2.621	Lethal	NA	1.04098	NA	188	19	303.3	Y	-175	16	0.005542085	4	22	156	19	177	196	-231	NO	OPN	148621	0.20798	0.143678161	NA	NA	NA	3.59E-05	3	NA	0.200317965	126
YOR334W	MRS2	chrXV	944596	946008	+	HT	239	29	1413	34059	11494	45553	0	NO	TFIID	TATA-less	2	TAF1-depleted	-0.803542673	0.185111015	NA	NA	NA	NA	NA	NA	0.049932552	17	0.853	0.627088	5.649982952	0.019135286	0.024483322	NA	NA	NA	Lethal	NA	0.96309	NA	NA	23	171.3	Y	0	1	0.0041841	5	29	84	29	84	176	-328	NO	OPN	145283	0.30735	0.054597701	NA	NA	NA	3.11E-05	1	NA	0.089235127	126
YNR032C-A	HUB1	chrXIV	687243	687464	-	HH	171	27	222	24090	7134	31224	0	NO	NA	NA	NA	NA	NA	0.003036283	NA	NA	NA	NA	NA	NA	0.112158136	17	0.831	0.650356	7.705242227	0.023822078	0.020031041	NA	NA	NA	Lethal	NA	0.99786	NA	86	134	196.5	N	-4	0	0	4	11	188	15	184	218	-263	UNCLEAR	UNCLEAR	96869	NA	0.025862069	0.000143149	4.16E-05	2.39E-05	0.001374362	NA	NA	0.574660633	127
YMR041C	ARA2	chrXIII	350966	351973	-	HH	630	42	1008	46086	11609	57695	0	NO	TFIID	NA	NA	NA	-1.248868778	0.064580164	G+E	40.52592	0	6.994266	2.968444	0.008544331	0.334249454	17	8.17	0	6.746261765	0.191398346	0.064849391	NA	NA	NA	Lethal	NA	1.06482	0.97372	NA	27	70.6	N	-18	4	0.006349206	4	11	156	29	138	168	-365	NO	OPN	350966	0.80764	0.022988506	8.28E-05	5.21E-05	5.26E-05	0.00046019	1	NA	0.12611718	127
YER074W-A	YOS1	chrV	307653	308123	+	HT	457	13	258	12150	5349	17499	0	NO	NA	TATA-less	1	TAF1-enriched	1	0.583489215	NA	NA	NA	NA	NA	NA	0.639378125	8	NA	NA	7.384836588	0.011773699	0.014693173	NA	NA	NA	Essential	Essential	NA	NA	NA	66	220.6	N	0	3	0.006564551	5	1	145	1	145	146	-74	NO	OPN	268751	NA	NA	0.000237857	0.000154052	0.000309995	5.21E-05	NA	NA	0.270212766	127
YPR145C-A	YPR145C-A	chrXVI	824690	824926	-	HT	719	0	237	0	0	0	NA	NA	NA	NA	NA	NA	-0.555555556	0.506002723	NA	NA	NA	NA	NA	NA	NA	NA	NA	NA	5.341156422	0.481388367	0.129901001	NA	NA	NA	NA	NA	NA	NA	NA	NA	263.1	NA	NA	4	0.005563282	3	117	75	NA	NA	336	-150	YES	UNCLEAR	123140	NA	NA	NA	NA	NA	NA	NA	NA	0.538135593	127
YBR167C	POP7;RPP2	chrII	571468	571890	-	HH	481	35	423	29445	23131	52576	0	NO	TFIID	NA	NA	NA	-2.5	0.078040059	NA	NA	NA	NA	NA	NA	0.090025554	17	0.324	0.990718	6.657250394	0.016692532	0.019407349	NA	NA	NA	Essential	Essential	0	NA	NA	32	230.8	N	-36	3	0.006237006	4	166	11	25	134	239	-245	YES	UNCLEAR	241294	0.27094	0.031609195	8.93E-06	1.68E-05	7.80E-05	1.49E-06	3	NA	0.302132701	127.5
YMR158W	MRPS8	chrXIII	572248	572715	+	HH	204	26	468	36945	22025	58970	3	YES	TFIID	TATA-less	2	TAF1-enriched	0.275	0.779313044	G+E	40.52592	0	6.994266	2.968444	0.008544331	0.104517914	17	1.164	0.336424	7.482731681	0.067253702	0.034657555	NA	NA	NA	Lethal	NA	0.78069	1.00028	NA	46	73.5	N	-7	1	0.004901961	4	178	1	6	221	227	-76	YES	DPN	351716	0.25094	0.066091954	2.48E-05	4.06E-05	9.83E-05	0.001442996	3	NA	0.273019272	127.5
YCR076C	YCR076C;YCR76C	chrIII	249293	250045	-	HT	193	0	753	0	0	0	0	NO	TFIID	NA	NA	NA	-1.009615385	0.07054319	G+E	40.52592	0	6.994266	2.968444	0.008544331	0.369655032	17	3.917	0.00065	6.600504876	0.031808816	0.0270207	NA	NA	NA	Lethal	NA	1.01743	1.00688	NA	40	270.6	N	-1	1	0.005181347	4	47	150	48	149	197	-28	NO	OPN	66575	0.40354	0.189655172	2.89E-05	4.69E-05	2.26E-05	0.000195728	1	NA	0.169547872	127.5
YNL142W	MEP2;AMT2	chrXIV	357453	358952	+	HH	2411	39	1500	52209	16128	68337	2	YES	SAGA	TATA-less	2	TAF1-depleted	-2.40625	0.198786011	G+E	40.52592	0	6.994266	2.968444	0.008544331	0.270862091	16	NA	NA	9.386359012	0.087205193	0.031461108	NA	NA	NA	Lethal	NA	1.03088	NA	NA	4	173.1	Y	-272	8	0.003318125	4	67	91	181	10	276	-357	YES	UNCLEAR	357453	1.0834	0.020114943	0.001353198	9.10E-05	0.000480095	NA	1	NA	0.085056704	127.5
YGL032C	AGA2	chrVII	436570	436833	-	HT	634	120	264	120336	72053	192389	1	YES	NA	TATA-containing	0	TAF1-depleted	-0.909090909	0.335571606	NA	NA	NA	NA	NA	NA	0.171913761	13	NA	NA	7.353787416	0.872604201	0.12702745	NA	NA	NA	Lethal	NA	1.01903	NA	NA	7	92.8	N	-54	2	0.003154574	3	79	105	133	51	230	-180	YES	UNCLEAR	436570	0.69913	0	NA	NA	NA	0.002833147	2	NA	0.484790875	127.5
YGL249W	ZIP2	chrVII	33098	35212	+	HT	463	19	2115	12159	5377	17536	0	NO	TFIID	NA	NA	NA	-0.711607601	0.054406397	NA	NA	NA	NA	NA	NA	0.48273646	9	NA	NA	3.213395429	0.121049874	0.108272459	NA	NA	NA	Lethal	NA	1.00761	NA	NA	NA	120.3	N	NA	2	0.004319654	3	150	70	NA	NA	225	-145	YES	DPN	33098	0.26457	0.00862069	9.98E-05	3.05E-05	9.36E-05	2.51E-05	2	NA	0.060548723	128
YLR040C	YLR040C	chrXII	228908	229582	-	HT	384	84	675	88131	41399	129530	0	NO	TFIID	NA	NA	NA	-0.162123386	0.714496506	NA	NA	NA	NA	NA	NA	2.192413971	15	NA	NA	4.912602938	1.127681879	0.216163139	NA	NA	NA	Lethal	NA	1.01387	1.00036	NA	3	166.9	N	-133	2	0.005208333	4	42	118	15	179	194	-193	NO	OPN	228908	0.14201	0.048850575	NA	NA	NA	0.000142953	1	NA	0.189910979	128
YLR404W	FLD1	chrXII	928743	929600	+	HT	1124	13	858	13431	3111	16542	0	NO	TFIID	TATA-containing	0	TAF1-enriched	0.433333333	0.630559078	NA	NA	NA	NA	NA	NA	0.070985765	17	1.494	0.158512	6.357852713	0.012734955	0.017749586	NA	NA	NA	Lethal	NA	1.01018	1.00766	NA	11	284.2	N	-29	7	0.006227758	5	49	63	78	34	165	-283	NO	OPN	148577	0.16483	0.011494253	NA	NA	NA	5.43E-05	3	NA	0.149358226	128
YPR067W	ISA2	chrXVI	682220	682777	+	HT	108	21	558	17616	7652	25268	0	NO	TFIID	NA	NA	NA	-1.2	0.147733265	NA	NA	NA	NA	NA	NA	0.055551924	17	0.769	0.71455	6.97832968	0.013672545	0.01675611	59	NA	NA	Lethal	NA	0.74666	NA	NA	45	345.4	N	-46	1	0.009259259	4	135	7	39	258	297	-82	YES	DPN	265289	0.35377	0.051724138	NA	NA	NA	1.10E-05	2	NA	0.229802513	128
YDR506C	GMC1	chrIV	1459728	1461554	-	HT	804	16	1827	22791	9591	32382	0	NO	TFIID	TATA-less	2	TAF1-enriched	-0.045712484	0.880361057	NA	NA	NA	NA	NA	NA	1.048200569	15	NA	NA	5.143571272	0.012588721	0.021813534	NA	NA	NA	Lethal	NA	1.01201	1.05453	NA	16	74.5	Y	-18	4	0.004975124	3	38	122	56	104	292	-197	YES	UNCLEAR	70379	0.35952	0.057471264	2.70E-05	9.77E-06	6.30E-06	0.000145661	3	NA	0.070372399	128.5
YKR037C	SPC34	chrXI	510910	511797	-	HT	202	17	888	14445	10609	25054	1	YES	TFIID	TATA-less	2	TAF1-enriched	0.239766082	0.733665651	NA	NA	NA	NA	NA	NA	0.02868271	17	1.129	0.364809	6.591763412	0.006641783	0.01236348	54	NA	NA	Essential	Essential	0	NA	NA	16	234	N	-9	1	0.004950495	4	13	155	22	146	171	-395	NO	OPN	155019	0.15194	0.031609195	2.08E-05	4.23E-05	3.92E-05	2.82E-05	2	NA	0.144870349	128.5
YLR323C	CWC24	chrXII	778173	778952	-	HH	263	9	780	13410	5784	19194	0	NO	TFIID	TATA-less	2	TAF1-enriched	0.263157895	0.543902344	NA	NA	NA	NA	NA	NA	0.079905206	17	1.182	0.327755	5.794718352	0.082481513	0.049561675	NA	NA	NA	Essential	Essential	0	1.03695	NA	18	233.8	N	-27	1	0.003802281	4	28	253	55	226	281	-47	YES	DPN	299225	0.22899	0.063218391	3.69E-05	4.49E-05	2.54E-05	0.00030428	1	NA	0.164955071	128.5
YIR019C	MUC1;FLO11;MAL5;S1;S2	chrIX	389572	393675	-	HH	3619	71	4104	70482	32067	102549	2	YES	NA	NA	NA	NA	NA	NA	NA	NA	NA	NA	NA	NA	5.938964835	14	NA	NA	6.161582927	1.329313647	0.187120528	NA	NA	NA	Lethal	NA	1.01267	NA	60	NA	149.4	Y	NA	21	0.005802708	5	83	138	NA	NA	221	8	UNCLEAR	UNCLEAR	46213	0.43512	0.08045977	4.87E-05	5.83E-05	9.45E-05	6.25E-05	2	NA	0.031318547	128.5
YER175C	TMT1;TAM1	chrV	539464	540363	-	HH	287	52	900	54315	16786	71101	3	YES	SAGA	NA	NA	NA	-2.096774194	0.015991937	G+E	40.52592	0	6.994266	2.968444	0.008544331	0.65724669	17	4.195	0.000325	7.758887327	0.103378229	0.041439556	NA	NA	NA	Lethal	NA	1.01613	1.0098	NA	31	178.7	Y	-19	2	0.006968641	4	155	18	1	180	202	-274	NO	OPN	36511	0.50275	0.051724138	0.000536269	0.000104393	8.62E-05	0.000526288	3	NA	0.142936596	128.5
YPR071W	YPR071W;YP9499.26	chrXVI	688172	688807	+	HT	574	23	636	32112	10089	42201	1	YES	TFIID	TATA-containing	0	TAF1-enriched	-0.582417582	0.68455026	NA	NA	NA	NA	NA	NA	0.063699564	17	2.203	0.021168	5.40866744	0.028214957	0.031056279	NA	NA	NA	Lethal	NA	1.03409	0.99365	NA	14	268.6	Y	-12	3	0.005226481	4	29	277	41	265	306	-46	YES	DPN	259259	0.5302	0.063218391	3.09E-05	2.37E-05	1.45E-05	8.05E-05	1	NA	0.203149606	129
YLR423C	ATG17;APG17	chrXII	971917	973170	-	HH	225	26	1254	32481	9412	41893	0	NO	TFIID	NA	NA	NA	-1.34375	0.037956539	G+E	40.52592	0	6.994266	2.968444	0.008544331	0.100238329	17	3.699	0.000598	5.679102429	0.020322906	0.025102282	NA	NA	NA	Lethal	NA	0.78231	NA	64	16	291.8	N	-19	1	0.004444444	4	184	21	203	2	223	-96	UNCLEAR	UNCLEAR	105007	0.38014	0.07183908	1.17E-05	3.77E-05	1.35E-05	1.05E-05	2	NA	0.102952913	129
YML054C	CYB2	chrXIII	165533	167308	-	HT	315	49	1776	54018	23867	77885	1	YES	TFIID	NA	NA	NA	0.037037037	0.933285508	G+E	40.52592	0	6.994266	2.968444	0.008544331	1.31791192	15	NA	NA	7.331528067	0.088377033	0.040548539	NA	NA	NA	Lethal	NA	1.03452	NA	NA	10	136.7	N	NA	2	0.006349206	5	15	142	NA	NA	170	-491	NA	NA	165533	2.8047	0.022988506	0.000305234	7.97E-05	0.000123163	0.000784797	1	NA	0.072676056	129
YBR297W	MAL33;MAL3R	chrII	800523	801929	+	HH	281	39	1407	37791	13345	51136	0	NO	NA	TATA-less	2	TAF1-enriched	NA	NA	NA	NA	NA	NA	NA	NA	2.406675385	15	NA	NA	6.136264115	0.118851225	0.056182077	NA	NA	NA	Lethal	NA	1.01561	NA	NA	55	220.2	Y	-39	1	0.003558719	3	155	14	25	292	317	-89	YES	DPN	11255	1.2327	0.181034483	0.000423618	0.000237498	0.000274324	6.08E-05	2	NA	0.091749644	129
YBR072W	HSP26	chrII	382030	382674	+	HT	984	81	645	81804	40010	121814	1	YES	SAGA	NA	NA	NA	-4.142857143	0.002989129	NA	NA	NA	NA	NA	NA	1.327817816	13	NA	NA	6.110264596	0.20427203	0.073968095	65	NA	NA	Lethal	NA	1.02035	NA	NA	10	194.7	N	-74	2	0.00203252	1	209	10	64	682	NA	NA	NA	NA	382030	5.8181	0.103448276	4.62E-05	0.003859668	0.001335917	0.00084069	1	NA	0.200310559	129
YDL139C	SCM3	chrIV	211375	212046	-	HH	1305	14	672	20403	6551	26954	0	NO	TFIID	TATA-less	1	TAF1-enriched	0.087301587	0.845702935	NA	NA	NA	NA	NA	NA	1.137468333	16	NA	NA	5.45333199	0.071537174	0.049046041	NA	NA	NA	Essential	Essential	0	NA	NA	4	337.9	N	-31	4	0.003065134	3	14	226	45	195	240	-61	YES	DPN	211375	0.25348	0.045977011	6.52E-05	1.25E-05	3.10E-05	0.000353562	1	NA	0.192995529	129.5
YOR064C	YNG1	chrXV	446079	446738	-	HH	701	27	660	25449	11541	36990	0	NO	TFIID	TATA-less	1	TAF1-enriched	-1.15	0.069327764	NA	NA	NA	NA	NA	NA	0.050816659	17	1.69	0.095314	6.538939823	0.030808536	0.026842823	NA	NA	NA	Lethal	NA	1.02547	NA	NA	25	284.5	N	7	3	0.004279601	3	0	0	145	7	258	-202	YES	UNCLEAR	446079	0.90392	0.051724138	2.68E-05	2.10E-05	5.03E-05	1.82E-05	1	NA	0.196509863	129.5
YIL007C	NAS2	chrIX	342994	343656	-	HH	406	13	663	17904	8242	26146	0	NO	TFIID	TATA-less	1	TAF1-enriched	-4.777777778	0.000606385	NA	NA	NA	NA	NA	NA	0.353062112	17	1.536	0.147008	6.279037456	0.016817393	0.020653148	NA	NA	NA	Lethal	NA	1.02536	0.96981	NA	19	177.6	N	-26	1	0.002463054	3	23	206	49	180	229	-52	YES	DPN	96232	0.28011	0.051724138	1.80E-05	2.23E-05	3.97E-05	0.000594998	3	NA	0.195619335	129.5
YOR265W	RBL2	chrXV	820454	820774	+	HT	296	46	321	49530	16565	66095	1	YES	TFIID	TATA-less	1	TAF1-enriched	-0.277777778	0.798503789	G+E	40.52592	0	6.994266	2.968444	0.008544331	0.048871973	17	1.063	0.422273	7.449111928	0.012635055	0.01508982	215.5	21.085	1.293	Lethal	NA	1.03496	NA	52	91	204.5	N	-34	2	0.006756757	3	138	10	24	230	254	-85	YES	DPN	270517	0.35258	0.017241379	0.000114849	4.04E-05	0.000148638	0.000971263	3	NA	0.4046875	129.5
YNL024C	YNL024C;N2809	chrXIV	587107	587847	-	HT	416	36	741	49005	17539	66544	0	NO	TFIID	TATA-less	1	TAF1-enriched	-0.022222222	0.976009198	G+E	40.52592	0	6.994266	2.968444	0.008544331	0.447496578	17	4.148	0.000409	4.135736459	0.105249784	0.078443642	NA	NA	NA	Lethal	NA	0.9598	1.00586	NA	17	102.2	N	-29	2	0.004807692	4	216	12	17	210	227	-87	YES	DPN	196486	0.92217	0.037356322	4.78E-05	7.25E-05	4.35E-06	8.76E-06	3	NA	0.175	129.5
YLR063W	YLR063W;L2174	chrXII	264157	265254	+	HT	209	20	1098	21621	8161	29782	0	NO	TFIID	TATA-less	1	TAF1-enriched	-1.28125	0.069082988	NA	NA	NA	NA	NA	NA	0.152063988	17	2.109	0.029088	5.693163903	0.037320224	0.033932701	84.5	22.535	-1.764	Lethal	NA	1.00168	0.99759	NA	NA	128.6	N	76	1	0.004784689	3	52	134	214	24	251	-209	YES	UNCLEAR	264157	0.92152	0.051724138	0.000109259	0.000106454	0.000184392	0.000247206	3	NA	0.118049225	129.5
YPR061C	JID1	chrXVI	675977	676882	-	HH	283	35	906	30531	14289	44820	0	NO	TFIID	TATA-less	1	TAF1-enriched	-3.806060606	0.003435005	NA	NA	NA	NA	NA	NA	0.108678573	14	NA	NA	5.667297307	0.09714278	0.054995768	NA	NA	NA	Lethal	NA	0.99184	1.00958	212	18	257.8	N	-47	1	0.003533569	3	144	27	20	256	276	-102	YES	DPN	271184	1.0855	0.048850575	0.000193636	0.000121528	8.69E-05	7.77E-06	1	NA	0.143093923	129.5
YKR101W	SIR1	chrXI	640540	642504	+	HH	572	24	1965	19308	9348	28656	0	NO	TFIID	NA	NA	NA	-0.949202454	0.012036062	NA	NA	NA	NA	NA	NA	0.260137518	14	NA	NA	5.75275641	0.009578122	0.017012346	NA	NA	NA	Lethal	NA	1.02785	NA	NA	11	232.8	N	-10	3	0.005244755	3	168	1	9	152	161	-76	NO	OPN	24312	0.36612	0.034482759	NA	NA	NA	5.82E-05	3	NA	0.065936864	129.5
YLR426W	TDA5	chrXII	987062	988113	+	HT	245	13	981	22206	6553	28759	0	NO	TFIID	TATA-less	1	TAF1-enriched	-0.628083491	0.274653096	NA	NA	NA	NA	NA	NA	0.068391617	17	2.226	0.022607	6.21454991	0.030482029	0.028093914	NA	NA	NA	Lethal	NA	0.94945	1.0148	NA	13	375.1	Y	-23	1	0.004081633	4	37	234	60	211	271	-38	YES	DPN	90064	0.29205	0.031609195	NA	NA	NA	0.000239226	3	NA	0.123215985	129.5
YPR134W	MSS18	chrXVI	798051	798857	+	HT	342	13	807	15336	4702	20038	0	NO	TFIID	NA	NA	NA	-0.202982601	0.612307998	NA	NA	NA	NA	NA	NA	0.293554626	17	6.248	1.00E-06	5.979568596	0.017774537	0.02229612	NA	NA	NA	Lethal	NA	1.01026	NA	74	19	255.1	N	-26	3	0.00877193	4	211	8	18	164	188	-401	NA	NA	149209	0.19815	0.051724138	NA	NA	NA	2.30E-05	3	NA	0.160669975	129.5
YNL063W	MTQ1	chrXIV	507758	508702	+	HH	661	12	945	15078	4926	20004	0	NO	TFIID	TATA-less	1	TAF1-enriched	0.113636364	0.764654321	NA	NA	NA	NA	NA	NA	0.031191722	17	0.544	0.909629	6.218539443	0.014275858	0.019213776	NA	NA	NA	Lethal	NA	1.02985	0.99712	NA	24	187.5	N	-156	3	0.004538578	4	36	113	43	104	149	-39	NO	OPN	275631	0.78042	0.037356322	0.000162931	5.33E-05	8.22E-05	4.29E-05	2	NA	0.137711864	130
YOR289W	YOR289W	chrXV	853357	854112	+	HH	280	42	756	54999	21384	76383	0	NO	TFIID	TATA-less	1	TAF1-enriched	-0.185344828	0.783092257	NA	NA	NA	NA	NA	NA	0.41638381	15	NA	NA	7.287343652	0.055027328	0.032189925	NA	NA	NA	Lethal	NA	1.0067	0.99136	NA	8	76.6	N	-1	0	0	4	55	284	56	283	339	-20	YES	DPN	237179	1.971	0.040229885	0.00016691	0.000148945	6.81E-05	0.005364642	2	NA	0.17218543	130
YMR042W	ARG80;ARGR1	chrXIII	352603	353136	+	HH	630	58	534	63591	25310	88901	0	NO	TFIID	TATA-less	2	TAF1-enriched	-0.92	0.234423866	NA	NA	NA	NA	NA	NA	0.235185817	12	NA	NA	5.797912753	0.046300874	0.037112732	NA	NA	NA	Lethal	NA	0.99475	NA	NA	35	86	Y	-7	4	0.006349206	4	965	28	972	21	168	-247	NO	OPN	352603	0.22937	0.031609195	NA	NA	NA	0.000308469	1	NA	0.243902439	130
YHR100C	GEP4	chrVIII	314116	314673	-	HT	201	15	558	10146	4151	14297	0	NO	TFIID	TATA-less	1	TAF1-enriched	-0.692307692	0.400606132	NA	NA	NA	NA	NA	NA	0.047773153	17	2.209	0.022179	6.815724096	0.029853005	0.025350237	NA	NA	NA	Lethal	NA	0.82696	0.98988	NA	14	119.2	N	-31	1	0.004975124	4	146	8	23	213	236	-83	YES	DPN	247970	0.2264	0.028735632	2.46E-05	3.21E-05	2.17E-05	NA	1	NA	0.234290844	130.5
YAR008W	SEN34	chrI	158966	159793	+	HH	347	18	828	20034	8309	28343	0	NO	TFIID	NA	NA	NA	-0.960784314	0.214344992	NA	NA	NA	NA	NA	NA	0.276221146	17	1.153	0.349215	6.499741658	0.024409954	0.024037394	NA	NA	NA	Essential	Essential	0	NA	NA	29	141.6	N	-98	2	0.005763689	3	113	57	41	220	261	-132	YES	DPN	70425	0.23243	0.083333333	0.000410774	0.001295705	0.00268455	1.78E-05	3	NA	0.157799274	130.5
YDL127W	PCL2;CLN4	chrIV	234927	235853	+	HT	1040	67	927	82533	38398	120931	1	YES	TFIID	TATA-containing	0	TAF1-depleted	-0.542857143	0.368655574	NA	NA	NA	NA	NA	NA	0.308678403	17	1.599	0.120228	5.976832212	0.03961123	0.03329953	NA	NA	NA	Lethal	NA	1.03083	NA	NA	8	294.1	Y	-71	3	0.002884615	1	119	146	190	75	NA	NA	NA	NA	234927	0.31564	0.022988506	NA	NA	NA	0.000156908	2	NA	0.140928726	130.5
YGL063W	PUS2	chrVII	383654	384766	+	HH	446	26	1113	26163	9655	35818	0	NO	SAGA/TFIID	TATA-less	2	TAF1-enriched	-1.107946027	0.050302522	NA	NA	NA	NA	NA	NA	0.657538954	13	NA	NA	5.08540296	0.053228793	0.045367823	NA	NA	NA	Lethal	NA	1.02508	NA	NA	60	110	Y	-228	1	0.002242152	3	15	149	79	250	329	-224	YES	UNCLEAR	383654	0.14872	0.057471264	NA	NA	NA	7.10E-05	1	NA	0.117356115	130.5
YBR037C	SCO1	chrII	310565	311452	-	HH	446	20	888	21126	10075	31201	0	NO	TFIID	TATA-less	1	TAF1-enriched	-1.372222222	0.133227353	NA	NA	NA	NA	NA	NA	0.234886175	17	1.245	0.288332	6.938330162	0.047768735	0.031500461	NA	NA	NA	Lethal	NA	0.90923	NA	154	16	157.5	Y	-41	2	0.004484305	4	27	219	68	178	246	-48	YES	DPN	310565	0.50853	0.08908046	4.65E-05	3.54E-05	4.17E-05	0.000299215	1	NA	0.147688839	131
YJR135W-A	TIM8	chrX	676971	677234	+	HH	193	48	264	43047	15384	58431	0	NO	NA	NA	NA	NA	-2.25	0.430718793	NA	NA	NA	NA	NA	NA	0.037187906	17	1.299	0.241666	7.547392935	0.034674989	0.024672389	NA	NA	NA	Lethal	NA	NA	NA	NA	77	345.1	N	-13	1	0.005181347	4	173	11	2	205	207	-86	UNCLEAR	UNCLEAR	68517	NA	NA	2.35E-05	1.01E-05	5.28E-05	0.000287901	NA	NA	0.5	131.5
YHR067W	HTD2;RMD12	chrVIII	230970	231812	+	HT	274	22	843	16314	8410	24724	0	NO	TFIID	TATA-less	2	TAF1-enriched	-0.5	0.389655332	NA	NA	NA	NA	NA	NA	0.236157439	17	1.927	0.044894	6.876967551	0.03718496	0.02804056	NA	NA	NA	Lethal	NA	0.87869	0.99955	140	14	124.6	N	-33	2	0.00729927	4	211	45	244	12	194	-252	NO	OPN	230970	0.20219	0.094827586	1.99E-05	1.18E-05	3.99E-05	6.60E-05	3	NA	0.156175772	131.5
YPL213W	LEA1	chrXVI	150614	151330	+	HH	423	18	717	12231	4859	17090	0	NO	TFIID	TATA-less	1	TAF1-enriched	-1.148148148	0.192469218	G+E	40.52592	0	6.994266	2.968444	0.008544331	0.02892076	17	1.027	0.455968	6.663842412	0.080800817	0.042656297	NA	NA	NA	Lethal	NA	0.88332	NA	254	20	155.7	N	-36	2	0.004728132	4	11	110	47	74	257	-185	YES	UNCLEAR	150614	0.2755	0.017241379	8.86E-05	2.56E-05	3.98E-05	4.17E-05	2	NA	0.184357542	132
YJR094C	IME1	chrX	604569	605651	-	HH	2654	72	1083	82170	35122	117292	0	NO	TFIID	NA	NA	NA	-0.914335664	0.050499546	NA	NA	NA	NA	NA	NA	2.174006274	13	NA	NA	3.110548105	0.373359143	0.196438439	NA	NA	NA	Lethal	NA	0.99342	NA	NA	3	172.9	N	4	17	0.006405426	6	95	53	91	57	172	-128	NO	OPN	140100	0.94634	0.028735632	0.000212999	7.41E-05	1.87E-05	5.71E-05	2	NA	0.121996303	132
YCL036W	GFD2	chrIII	59026	60726	+	HH	348	25	1701	27513	14294	41807	0	NO	TFIID	TATA-less	1	TAF1-enriched	NA	NA	G+E	40.52592	0	6.994266	2.968444	0.008544331	0.226068331	17	1.9	0.053951	5.927430557	0.040350933	0.033889122	NA	NA	NA	Lethal	NA	1.00968	0.98089	NA	24	197.3	Y	-54	3	0.00862069	4	153	21	33	104	173	-352	NO	OPN	59026	0.52328	0.238505747	0.001861521	0.002453314	0.007175338	0.001528246	1	NA	0.077647059	132
YPR174C	YPR174C	chrXVI	888043	888708	-	HH	266	15	666	21771	8209	29980	0	NO	TFIID	TATA-less	2	TAF1-enriched	-1.793859649	0.032986673	NA	NA	NA	NA	NA	NA	0.125091733	17	1.021	0.465104	6.623673634	0.021223241	0.021994137	55.5	NA	NA	Lethal	NA	1.02031	1.03245	NA	9	250	N	-33	0	0	4	22	270	55	237	292	-53	YES	DPN	59358	0.24717	0	2.67E-05	2.23E-05	1.63E-05	0.000119479	1	NA	0.19924812	132.5
YLR104W	LCL2	chrXII	346585	346980	+	HH	644	35	396	36471	8149	44620	0	NO	TFIID	TATA-less	1	TAF1-enriched	-1.666666667	0.228790858	NA	NA	NA	NA	NA	NA	0.111789738	17	2.95	0.002839	7.165843478	0.014763126	0.016955939	NA	NA	NA	Lethal	NA	0.98879	1.00401	NA	34	223.8	N	-40	3	0.004658385	3	11	245	51	205	256	-64	YES	DPN	346585	0.29872	0.060344828	6.90E-05	2.53E-05	0.000147679	5.21E-05	3	NA	0.335443038	132.5
YAL030W	SNC1	chrI	87286	87752	+	HH	255	33	354	28299	8398	36697	3	YES	TFIID	NA	NA	NA	NA	0.098134621	NA	NA	NA	NA	NA	NA	0.032826	17	1.771	0.070521	7.497459469	0.028778566	0.02262666	NA	NA	NA	Lethal	NA	1.00796	NA	8	45	137.2	Y	-22	1	0.003921569	4	24	254	46	232	278	-51	YES	DPN	87286	0.17487	0.031609195	2.75E-05	3.18E-05	4.03E-05	0.000573739	3	NA	0.284334764	132.5
YJL106W	IME2;SME1	chrX	221390	223327	+	HH	1374	44	1938	39282	18863	58145	0	NO	TFIID	NA	NA	NA	-4.775	4.69E-08	NA	NA	NA	NA	NA	NA	0.778658958	14	NA	NA	5.099192436	0.173113793	0.081595167	NA	NA	NA	Lethal	NA	1.02588	NA	NA	3	315.5	Y	NA	6	0.004366812	4	142	17	NA	NA	138	-317	NO	OPN	221390	0.3885	0.034482759	6.49E-05	5.75E-05	0.000124155	9.90E-06	2	NA	0.06840475	132.5
YMR256C	COX7	chrXIII	778945	779127	-	HT	502	72	183	67299	32804	100103	0	NO	TFIID	TATA-less	1	TAF1-enriched	NA	0.055658486	NA	NA	NA	NA	NA	NA	0.133547682	17	2.306	0.016407	9.484998457	0.10381944	0.033970511	261	20.835	2.168	Lethal	NA	0.73945	NA	121	103	19.7	N	-32	3	0.005976096	4	3	124	35	92	200	-357	NO	OPN	145304	0.99296	0.011494253	0.000151937	0.000137898	4.84E-05	0.000183972	2	NA	0.728021978	132.5
YDR541C	YDR541C	chrIV	1519664	1520698	-	HH	2551	37	1035	44784	29806	74590	2	YES	TFIID	NA	NA	NA	NA	NA	NA	NA	NA	NA	NA	NA	0.43499585	17	9.875	0	6.362660058	0.07264617	0.04236114	NA	NA	NA	Lethal	NA	1.0163	1.0136	NA	11	197.5	Y	-171	16	0.00627205	4	161	6	165	1	173	-380	NO	OPN	11235	0.25931	0.011494253	7.97E-05	0.000148995	4.72E-05	0.000285983	3	NA	0.128143133	132.5
YHR101C	BIG1	chrVIII	314874	315968	-	HH	604	18	1008	16929	9077	26006	0	NO	TFIID	TATA-less	2	TAF1-enriched	-0.762917933	0.153311208	NA	NA	NA	NA	NA	NA	0.123196398	16	NA	NA	5.911218878	0.01144155	0.018095283	64	NA	NA	Essential	Essential	0	NA	NA	26	109.7	N	-243	3	0.004966887	3	163	8	24	233	257	-294	YES	UNCLEAR	246675	0.1642	0.100574713	NA	NA	NA	NA	2	NA	0.121115174	132.5
YLR306W	UBC12	chrXII	744151	744851	+	HH	288	31	567	23442	9754	33196	0	NO	TFIID	TATA-less	1	TAF1-enriched	-0.142857143	0.797292386	NA	NA	NA	NA	NA	NA	0.087279654	17	2.025	0.03571	6.296035435	0.020924973	0.022975517	NA	NA	NA	Lethal	NA	1.01187	NA	NA	22	117.1	N	-82	0	0	3	3	312	85	230	315	-72	YES	DPN	333326	0.14446	0.149425287	4.22E-05	2.64E-05	1.36E-05	0.000209512	1	NA	0.19	133
YOL017W	ESC8	chrXV	292529	294673	+	HH	455	29	2145	27015	11836	38851	0	NO	TFIID	TATA-less	1	TAF1-enriched	-0.0275	0.91012272	G+E	40.52592	0	6.994266	2.968444	0.008544331	0.130194254	17	2.487	0.011345	5.998108748	0.01217366	0.01839485	NA	NA	NA	Lethal	NA	0.98452	1.00018	NA	15	174.2	Y	-122	3	0.006593407	5	74	81	41	167	208	-156	UNCLEAR	UNCLEAR	292529	0.43311	0.040229885	0.000288888	3.88E-05	4.70E-05	3.75E-05	3	NA	0.062033582	133
YLR326W	YLR326W	chrXII	782174	782896	+	HH	795	35	723	32604	12919	45523	0	NO	TFIID	TATA-less	1	TAF1-depleted	-0.853146853	0.217877457	NA	NA	NA	NA	NA	NA	0.051171109	17	1.135	0.363219	6.715829164	0.028059529	0.024942532	NA	NA	NA	Lethal	NA	1.01226	1.03203	NA	19	343.7	N	-86	3	0.003773585	3	234	169	320	83	179	-244	NO	OPN	295281	0.50389	0.017241379	8.41E-05	0.000120316	6.10E-05	0.000577739	1	NA	0.184210526	133
YMR293C	HER2;GEP6;LRC6	chrXIII	855399	856793	-	HH	173	14	1395	23775	8390	32165	0	NO	TFIID	NA	NA	NA	-0.967455621	0.059165902	NA	NA	NA	NA	NA	NA	0.111423926	17	2.852	0.003498	6.319815284	0.024952952	0.024995198	NA	NA	NA	Lethal	NA	0.78706	0.9784	NA	8	271	N	-30	0	0	4	13	220	43	190	233	-62	YES	DPN	67638	0.18507	0.025862069	7.22E-06	1.32E-05	2.23E-05	0.001392187	1	NA	0.095767575	133.5
YDR323C	PEP7;VAC1;VPL21;VPS19;VPT19	chrIV	1112480	1114027	-	HT	406	28	1548	26466	11757	38223	0	NO	TFIID	TATA-less	2	TAF1-enriched	-1.34	0.009651706	NA	NA	NA	NA	NA	NA	0.046190029	17	0.588	0.876308	5.626924903	0.023924406	0.0274884	NA	NA	NA	Lethal	NA	0.85781	NA	NA	9	154.2	N	-30	3	0.007389163	5	158	2	28	115	160	-331	NO	OPN	417906	0.21593	0.077586207	1.66E-05	2.96E-05	6.43E-05	2.18E-05	2	NA	0.086296057	133.5
YDL109C	YDL109C;D2325	chrIV	265258	267201	-	HH	497	11	1944	10470	6508	16978	0	NO	TFIID	NA	NA	NA	-0.710638298	0.025889317	NA	NA	NA	NA	NA	NA	0.378828309	17	2.174	0.047781	5.093188414	0.009811236	0.019447873	NA	NA	NA	Lethal	NA	1.00961	1.00318	NA	NA	114.7	Y	NA	3	0.006036217	5	35	126	NA	NA	166	-201	NO	OPN	265258	0.60898	0.155172414	2.05E-05	3.81E-05	3.88E-05	8.45E-06	2	NA	0.068708183	133.5
YPR083W	MDM36	chrXVI	704854	706593	+	HH	198	16	1740	18903	7956	26859	0	NO	TFIID	TATA-less	2	TAF1-enriched	-0.316883117	0.358296577	G+E	40.52592	0	6.994266	2.968444	0.008544331	0.190921804	17	2.789	0.005477	6.175007031	0.018337208	0.021929521	NA	NA	NA	Lethal	NA	1.04468	1.00178	NA	20	311.7	N	-11	0	0	4	11	245	22	234	256	-64	YES	DPN	241473	0.46398	0.002873563	0.000180144	4.48E-05	0.000133107	1.84E-05	2	NA	0.076768258	133.5
YNL072W	RNH201;RNH35	chrXIV	490317	491240	+	HT	201	22	924	14514	4607	19121	0	NO	TFIID	TATA-containing	0	TAF1-enriched	-3.235294118	0.001873607	NA	NA	NA	NA	NA	NA	0.177201651	17	1.571	0.125801	6.053528701	0.023411142	0.025275671	NA	NA	NA	Lethal	NA	1.0285	NA	NA	19	141.5	N	-21	1	0.004975124	5	24	99	45	78	160	-476	NA	NA	293093	0.5605	0.045977011	0.000151631	5.29E-05	8.25E-05	3.07E-05	1	NA	0.144637053	133.5
YDL199C	YDL199C;D1209	chrIV	101290	103353	-	HT	296	21	2064	39633	15680	55313	0	NO	TFIID	NA	NA	NA	-1.353256705	0.001571503	NA	NA	NA	NA	NA	NA	0.323801408	16	NA	NA	5.543045987	0.058689085	0.043704906	NA	NA	NA	Lethal	NA	1.00224	1.00757	NA	11	310.6	Y	NA	1	0.003378378	4	16	153	NA	NA	169	-59	NO	OPN	101290	1.5319	0.051724138	0.000254609	0.00015183	0.00011584	5.79E-05	2	NA	0.064711585	133.5
YNR009W	NRM1	chrXIV	642690	643439	+	HT	309	44	750	44460	17231	61691	1	YES	TFIID	TATA-containing	0	TAF1-enriched	0.151515152	0.758149814	G+E	40.52592	0	6.994266	2.968444	0.008544331	0.117028399	17	1.386	0.199392	6.349079096	0.023874597	0.024336453	NA	NA	NA	Lethal	NA	1.00934	0.99637	NA	47	140.1	N	-54	2	0.006472492	4	126	96	180	42	186	-171	NO	OPN	140894	0.78372	0.040229885	6.46E-05	0.000204729	0.000311973	0.000132145	2	NA	0.17823765	133.5
YKL133C	YKL133C	chrXI	191679	193070	-	HT	504	20	1392	26901	12091	38992	0	NO	TFIID	NA	NA	NA	0.161764706	0.635094961	G+E	40.52592	0	6.994266	2.968444	0.008544331	0.693466266	16	NA	NA	5.487843428	0.038179903	0.035605386	NA	NA	NA	Lethal	NA	1.0187	1.07303	NA	9	179.2	Y	-28	2	0.003968254	4	11	241	39	213	252	-64	YES	DPN	191679	0.8077	0.00862069	8.15E-06	1.02E-05	1.33E-05	1.11E-05	2	NA	0.096333573	134
YIL061C	SNP1	chrIX	244657	245559	-	HH	833	11	903	8256	2883	11139	0	NO	TFIID	TATA-less	2	TAF1-enriched	-0.866666667	0.151320426	NA	NA	NA	NA	NA	NA	0.193234884	17	1.476	0.185044	5.959519325	0.0150034	0.020553397	NA	NA	NA	Essential	Essential	0	NA	NA	5	124.5	N	-19	3	0.003601441	3	13	220	32	201	233	-62	YES	DPN	194329	0.18896	0.051724138	0.000126393	2.20E-05	2.75E-05	7.44E-05	1	NA	0.148558758	134
YKL018C-A	YKL018C-A	chrXI	403580	403879	-	HH	223	1	300	1767	1201	2968	0	NO	NA	NA	NA	NA	-2.541666667	0.120117788	NA	NA	NA	NA	NA	NA	0.076508613	17	1.536	0.134474	7.012179594	0.039469525	0.028332045	62	NA	NA	Lethal	NA	NA	NA	NA	97	281.9	N	-41	2	0.00896861	4	109	44	150	3	172	-119	NO	OPN	262937	NA	NA	1.40E-05	3.43E-05	2.27E-05	0.000557976	NA	NA	0.448160535	134
YDR273W	DON1	chrIV	1010176	1011273	+	HT	342	19	1098	24516	8996	33512	0	NO	TFIID	NA	NA	NA	0.396273292	0.144957126	NA	NA	NA	NA	NA	NA	0.841880811	17	3.9	0.000528	5.062643456	0.108046742	0.064927472	NA	NA	NA	Lethal	NA	1.02198	1.01447	NA	2	129.4	N	-43	2	0.005847953	3	116	54	159	11	245	-129	YES	DPN	520660	0.48522	0.028735632	3.34E-05	3.60E-05	9.37E-05	8.54E-06	1	NA	0.12260711	134.5
YIL113W	SDP1	chrIX	150559	151188	+	HH	571	40	630	49137	17340	66477	1	YES	SAGA	NA	NA	NA	-1.875739645	0.014143835	G+E	40.52592	0	6.994266	2.968444	0.008544331	1.596504604	12	NA	NA	6.698201268	0.135795178	0.055015363	NA	NA	NA	Lethal	NA	1.02943	1.01213	NA	4	205.2	Y	NA	2	0.003502627	2	141	30	NA	NA	423	-105	YES	DPN	150559	1.0855	0.060344828	8.55E-05	6.78E-05	4.16E-05	0.00029647	1	NA	0.213831479	134.5
YLR283W	YLR283W	chrXII	705186	706130	+	HH	226	22	945	15132	8648	23780	2	YES	TFIID	NA	NA	NA	0.618466899	0.117692326	G+E	40.52592	0	6.994266	2.968444	0.008544331	0.102894467	17	3.759	0.000389	6.178893215	0.010419657	0.016520228	NA	NA	NA	Lethal	NA	1.04076	1.0276	NA	21	264.6	N	-36	1	0.004424779	3	21	215	57	179	322	-290	YES	UNCLEAR	372047	0.34522	0.051724138	1.40E-05	1.83E-05	2.18E-05	3.30E-05	1	NA	0.143008475	135
YOL086W-A	YOL086W-A	chrXV	159173	159445	+	HH	536	0	273	0	0	0	0	NO	NA	TATA-less	1	TAF1-enriched	-1.5875	0.120315984	NA	NA	NA	NA	NA	NA	0.005	2	NA	NA	7.108585314	0.064388925	0.035696235	NA	NA	NA	Lethal	NA	NA	NA	NA	29	224.8	N	-57	3	0.005597015	3	117	19	38	235	273	-94	YES	DPN	159173	NA	NA	6.17E-05	4.77E-05	2.61E-05	0.001133806	NA	NA	0.496323529	135
YJL003W	COX16	chrX	432644	433000	+	HH	444	26	357	18945	6574	25519	0	NO	TFIID	TATA-less	2	TAF1-depleted	-2	0.436218867	NA	NA	NA	NA	NA	NA	0.040577786	17	1.816	0.062365	6.711897486	0.02515435	0.023629865	NA	NA	NA	Lethal	NA	0.84259	0.98798	NA	61	249.1	N	-47	2	0.004504505	3	137	12	35	149	267	-271	YES	UNCLEAR	312751	0.1541	0.057471264	3.16E-05	5.75E-05	8.95E-05	0.000113841	3	NA	0.379213483	135
YJR098C	YJR098C;J1936	chrX	613186	615156	-	HH	420	22	1971	24438	8800	33238	0	NO	TFIID	TATA-less	2	TAF1-enriched	-1.576	0.00032638	NA	NA	NA	NA	NA	NA	0.923295378	15	NA	NA	4.907063717	0.043321334	0.042415951	NA	NA	NA	Lethal	NA	1.03469	0.99053	NA	2	166.4	N	-97	3	0.007142857	4	145	18	79	81	160	-93	NO	OPN	130595	0.3179	0.037356322	6.17E-05	1.35E-05	2.88E-05	1.39E-05	2	NA	0.068781726	135.5
YHR202W	YHR202W	chrVIII	502388	504196	+	HH	1245	20	1809	19272	7056	26328	0	NO	TFIID	NA	NA	NA	-0.185701831	0.592808079	NA	NA	NA	NA	NA	NA	0.129410398	17	2.434	0.0111	6.006050317	0.055869727	0.039354945	NA	NA	NA	Lethal	NA	1.01756	0.99799	NA	21	188.2	N	-277	6	0.004819277	4	13	193	84	75	243	-427	NA	NA	58447	0.60676	0.097701149	7.56E-05	5.22E-05	3.22E-05	5.47E-05	1	NA	0.075221239	136
YCL047C	POF1	chrIII	43661	44437	-	HT	186	22	777	24393	8873	33266	0	NO	TFIID	TATA-less	1	TAF1-enriched	-1.239285714	0.095369823	NA	NA	NA	NA	NA	NA	0.058498304	17	0.74	0.742931	6.761569673	0.036791589	0.028367871	NA	NA	NA	Lethal	NA	1.02993	0.99539	NA	19	206.4	N	-20	1	0.005376344	4	41	184	61	164	225	-34	YES	DPN	43661	0.48194	0.031609195	NA	NA	NA	7.50E-05	3	NA	0.175257732	136
YGL085W	LCL3	chrVII	349616	350440	+	HT	248	23	825	28893	9661	38554	0	NO	TFIID	TATA-containing	0	TAF1-enriched	-1.488888889	0.101693991	NA	NA	NA	NA	NA	NA	0.10415567	17	2.414	0.012676	5.966432995	0.015678165	0.020986154	NA	NA	NA	Lethal	NA	1.0447	1.00971	NA	30	142.6	N	-44	2	0.008064516	4	167	36	8	178	193	-449	NA	NA	349616	0.18095	0.031609195	NA	NA	NA	8.25E-05	3	NA	0.165048544	136
YCR050C	YCR050C;YCR50C	chrIII	213464	213772	-	HH	299	61	309	56604	22957	79561	2	YES	TFIID	NA	NA	NA	NA	NA	G+E	40.52592	0	6.994266	2.968444	0.008544331	0.119233333	3	NA	NA	NA	NA	NA	NA	NA	NA	Lethal	NA	1.022	1.00588	NA	NA	377.3	N	NA	2	0.006688963	4	110	40	NA	NA	171	-394	NO	OPN	102848	0.26434	0.183908046	1.95E-05	5.37E-06	1.35E-05	1.83E-06	1	NA	0.444805195	137
YBL059C-A	CMC2	chrII	110125	110539	-	HH	55	14	330	8019	4968	12987	0	NO	NA	NA	NA	NA	-5.333333333	0.051455151	NA	NA	NA	NA	NA	NA	0.069191062	17	1.025	0.454133	7.280413949	0.033046818	0.024969437	NA	NA	NA	NA	NA	NA	NA	NA	NA	185.5	NA	-22	0	0	4	21	199	43	177	220	-54	UNCLEAR	UNCLEAR	110125	NA	NA	1.59E-05	1.37E-05	5.12E-05	7.67E-05	NA	NA	0.330917874	137
YJR074W	MOG1	chrX	573095	573751	+	HH	160	29	657	33957	9965	43922	3	YES	TFIID	NA	NA	NA	-0.435	0.52403186	NA	NA	NA	NA	NA	NA	0.115819513	17	1.581	0.116788	7.363775038	0.022192304	0.020230224	NA	NA	NA	Lethal	NA	0.92628	NA	NA	1	174.8	N	82	1	0.00625	5	88	64	6	146	220	-139	UNCLEAR	UNCLEAR	172000	0.37976	0.028735632	8.68E-05	4.08E-05	7.31E-05	0.000315203	1	NA	0.208841463	137
YIL087C	AIM19	chrIX	199646	200119	-	HT	371	56	474	59664	27902	87566	3	YES	TFIID	NA	NA	NA	-10	0.000161597	G+E	40.52592	0	6.994266	2.968444	0.008544331	0.749420846	15	NA	NA	6.860125041	0.080855261	0.041449769	NA	NA	NA	Lethal	NA	1.03016	0.78504	NA	47	226	N	-12	3	0.008086253	4	112	30	124	18	171	-105	NO	OPN	199646	1.1564	0.094827586	NA	NA	NA	0.000579246	3	NA	0.289640592	137
YER076C	YER076C	chrV	312590	313498	-	HT	1036	18	909	19749	5756	25505	0	NO	TFIID	TATA-less	2	TAF1-enriched	NA	NA	NA	NA	NA	NA	NA	NA	0.15112491	17	1.844	0.062583	6.031424303	0.11471891	0.056156189	NA	NA	NA	Lethal	NA	NA	NA	NA	12	236.6	N	-478	6	0.005791506	5	69	92	79	91	170	-474	NA	NA	263376	0.33654	NA	1.04E-05	8.04E-06	7.57E-06	0.000163798	1	NA	0.151431718	137.5
YJL137C	GLG2	chrX	154985	156127	-	HH	42	12	1143	11763	4393	16156	3	YES	TFIID	TATA-less	1	TAF1-enriched	-1.578616352	0.005434107	NA	NA	NA	NA	NA	NA	0.098077729	17	1.086	0.405814	6.002487067	0.064485967	0.042305942	NA	NA	NA	Lethal	NA	1.01429	NA	NA	27	237.2	Y	-108	0	0	3	131	45	63	142	205	-120	NO	OPN	154985	0.3802	0.083333333	NA	NA	NA	9.49E-05	2	NA	0.120402802	137.5
YOL009C	MDM12	chrXV	309324	310139	-	HH	173	17	816	9477	2806	12283	0	NO	TFIID	NA	NA	NA	-0.333333333	0.557332785	G+E	40.52592	0	6.994266	2.968444	0.008544331	0.216402193	17	3.248	0.002058	5.951480762	0.021420878	0.024591986	NA	NA	NA	Lethal	NA	0.70923	NA	NA	16	190.7	N	-50	0	0	4	2	184	52	134	209	-259	UNCLEAR	UNCLEAR	309324	0.26739	0.031609195	8.86E-06	8.70E-06	1.03E-05	1.78E-06	3	NA	0.169325153	138
YOR357C	SNX3;GRD19	chrXV	1009224	1009712	-	HH	449	66	489	75201	26497	101698	0	NO	TFIID	TATA-less	1	TAF1-enriched	0.25	0.806731893	NA	NA	NA	NA	NA	NA	0.035473021	17	2.02	0.033674	7.403325739	0.011298383	0.014357582	NA	NA	NA	Lethal	NA	1.0111	NA	NA	18	152.5	N	-17	2	0.004454343	3	20	228	37	211	248	-55	YES	DPN	81579	0.78906	0.037356322	2.89E-05	2.18E-05	7.36E-06	2.93E-06	1	NA	0.282786885	138
YOR365C	YOR365C	chrXV	1023461	1025572	-	HH	435	15	2112	19323	9122	28445	0	NO	NA	NA	NA	NA	-2.653113742	3.04E-06	NA	NA	NA	NA	NA	NA	0.73205	2	NA	NA	3.018757946	0.289691861	0.178295284	NA	NA	NA	Lethal	NA	1.01354	0.9958	NA	NA	149	Y	NA	2	0.004597701	3	152	30	NA	NA	259	-281	YES	UNCLEAR	65719	0.44118	0.106321839	0.000227584	5.50E-05	8.18E-05	9.24E-05	2	NA	0.065371862	138
YOR111W	YOR111W;O3237;YOR3237W	chrXV	530429	531127	+	HT	181	18	699	14019	4202	18221	0	NO	TFIID	TATA-less	3	TAF1-enriched	-3.333333333	0.002361059	NA	NA	NA	NA	NA	NA	0.115575054	17	6.188	3.00E-06	6.142891954	0.014639414	0.019696496	NA	NA	NA	Lethal	NA	1.0147	0.98034	NA	10	228.1	N	-40	1	0.005524862	4	39	159	79	119	239	-234	YES	UNCLEAR	530429	0.25161	0.031609195	3.94E-05	8.80E-06	1.18E-05	0.000160963	3	NA	0.198424069	138.5
YBR019C	GAL10	chrII	276253	278352	-	HH	669	34	2100	36168	14794	50962	3	YES	TFIID	NA	NA	NA	NA	1	NA	NA	NA	NA	NA	NA	1.010666667	6	NA	NA	3.339917261	0.67832841	0.246595016	NA	NA	NA	Lethal	NA	1.02663	NA	39	138	148.9	Y	NA	3	0.004484305	4	79	41	NA	NA	397	-116	YES	DPN	276253	1.9347	0.034482759	3.94E-05	1.71E-05	3.44E-05	0.000397698	1	NA	0.065983802	138.5
YLR134W	PDC5	chrXII	410723	412414	+	HT	530	46	1692	49536	22232	71768	1	YES	SAGA	NA	NA	NA	-2.842364532	0.007837888	NA	NA	NA	NA	NA	NA	0.064190656	17	0.365	0.985995	6.480967748	0.024199673	0.024002965	71	45.35	18.853	Lethal	NA	1.00663	NA	20	6	211.3	Y	-43	2	0.003773585	3	1	165	44	122	338	-240	YES	UNCLEAR	410723	1.0903	0	NA	NA	NA	5.31E-05	1	NA	0.081904199	138.5
YCL055W	KAR4	chrIII	27929	28936	+	HH	570	39	1008	34011	16866	50877	0	NO	SAGA	TATA-less	1	TAF1-depleted	-18.25	2.68E-05	NA	NA	NA	NA	NA	NA	0.281452036	17	5.097	4.10E-05	6.410833685	0.021066936	0.022640508	123	23.82	1.518	Lethal	NA	0.99432	NA	NA	4	199.6	N	-6	2	0.003508772	3	46	199	52	193	245	-29	YES	DPN	27929	0.38774	0.040229885	3.05E-05	1.08E-05	1.93E-05	0.001036253	3	NA	0.138033764	139
YDR478W	SNM1	chrIV	1414575	1415171	+	HT	301	7	597	7959	5301	13260	0	NO	TFIID	TATA-less	1	TAF1-enriched	0.528255528	0.210677701	G+E	40.52592	0	6.994266	2.968444	0.008544331	0.109778412	17	1.322	0.239894	6.003682341	0.080207041	0.047172462	NA	NA	NA	Essential	Essential	1.03709	NA	NA	19	NA	N	-37	1	0.003322259	4	28	253	65	216	281	-47	YES	DPN	116762	0.12634	0.020114943	2.43E-05	1.21E-05	1.53E-05	4.69E-06	2	NA	0.233221477	139
YER101C	AST2	chrV	360502	361794	-	HH	1306	27	1293	24306	9484	33790	0	NO	TFIID	TATA-less	1	TAF1-enriched	-1.588744589	0.030465297	NA	NA	NA	NA	NA	NA	0.166041372	17	2.549	0.009201	5.919266207	0.080880607	0.048045678	NA	NA	NA	Lethal	NA	0.99813	NA	NA	10	190.8	Y	-34	6	0.004594181	3	180	34	0	0	190	-295	NO	OPN	215080	0.90444	0.011494253	4.76E-05	4.26E-05	6.42E-05	1.97E-05	1	NA	0.107585139	139
YLR091W	GEP5;RRG5	chrXII	322297	323178	+	HT	217	15	882	13821	12114	25935	1	YES	TFIID	TATA-containing	0	TAF1-enriched	0.211594203	0.615948844	NA	NA	NA	NA	NA	NA	0.098802021	17	1.057	0.43487	5.511919337	0.024348508	0.028309573	NA	NA	NA	Lethal	NA	0.61712	1.00617	NA	10	154.5	N	-24	1	0.004608295	3	12	205	36	181	217	-63	UNCLEAR	UNCLEAR	322297	0.20424	0.08045977	NA	NA	NA	6.70E-05	2	NA	0.157775255	139
YPL097W	MSY1	chrXVI	364952	366430	+	HH	225	13	1479	19026	7902	26928	0	NO	TFIID	NA	NA	NA	-1.645481629	0.005158257	G+E	40.52592	0	6.994266	2.968444	0.008544331	0.088600369	17	1.12	0.376399	6.403138085	0.055506824	0.036794281	52	NA	NA	Lethal	NA	0.74551	NA	NA	19	240.6	N	-25	1	0.004444444	4	11	201	36	176	212	-64	UNCLEAR	UNCLEAR	364952	0.3557	0.135057471	7.34E-06	9.25E-06	6.58E-06	4.19E-05	3	NA	0.094384303	139.5
YPL071C	YPL071C	chrXVI	420048	420518	-	HH	430	41	471	40080	17376	57456	0	NO	TFIID	NA	NA	NA	-0.533333333	0.49706058	NA	NA	NA	NA	NA	NA	0.066481244	17	1.4	0.195856	6.531833304	0.021264002	0.022324791	NA	NA	NA	Lethal	NA	1.01706	1.00718	NA	21	254.3	N	-46	2	0.004651163	3	146	40	6	240	246	-115	YES	DPN	420048	0.2683	0.025862069	1.47E-05	1.20E-05	2.76E-05	NA	2	NA	0.296808511	139.5
YEL020W-A	TIM9	chrV	117211	117474	+	HT	241	18	264	18597	7015	25612	0	NO	NA	TATA-containing	0	TAF1-enriched	NA	0.14976934	NA	NA	NA	NA	NA	NA	0.14853358	17	1.512	0.144912	9.243726596	0.049539293	0.02407841	NA	NA	NA	NA	NA	NA	NA	NA	NA	112.6	NA	-17	2	0.008298755	4	146	28	163	11	144	-103	NO	OPN	117211	NA	NA	2.54E-05	1.51E-05	5.75E-05	0.000238637	NA	NA	0.530418251	139.5
YMR286W	MRPL33	chrXIII	841942	842202	+	HH	251	34	261	30363	11762	42125	0	NO	TFIID	NA	NA	NA	-1.8	0.334586184	NA	NA	NA	NA	NA	NA	0.071083627	17	2.051	0.030873	7.749535193	0.040956724	0.026114815	107.5	23.875	0.368	Lethal	NA	0.93361	NA	2	33	234.2	N	-17	1	0.003984064	5	31	91	48	74	174	-326	NO	OPN	82229	0.22661	0.063218391	4.82E-06	9.74E-06	2.02E-05	0.000179764	2	NA	0.538461538	140
YNL107W	YAF9	chrXIV	420098	420778	+	HH	272	45	681	46626	19746	66372	0	NO	TFIID	NA	NA	NA	-0.278846154	0.659665657	NA	NA	NA	NA	NA	NA	0.027092121	15	NA	NA	6.527869325	0.007889875	0.013607038	NA	NA	NA	Lethal	NA	0.89128	NA	NA	19	196.6	N	-22	1	0.003676471	5	3	138	25	116	163	-365	NO	OPN	363555	0.18118	0.066091954	5.71E-05	1.54E-05	8.05E-06	8.29E-05	3	NA	0.205882353	140
YIL146C	ATG32;ECM17	chrIX	74184	75773	-	HT	581	21	1590	25284	8514	33798	0	NO	TFIID	NA	NA	NA	-0.189542484	0.60809252	NA	NA	NA	NA	NA	NA	0.142012576	13	NA	NA	6.097845541	0.011034224	0.017226398	NA	NA	NA	Lethal	NA	1.01756	NA	NA	12	171.5	N	NA	2	0.003442341	4	20	135	NA	NA	242	-418	NA	NA	74184	0.9209	0.040229885	0.000131204	8.03E-05	7.36E-05	0.000175862	3	NA	0.088105727	140
YMR090W	YMR090W;YM9582.15	chrXIII	449245	449928	+	HH	1159	51	684	52986	17862	70848	3	YES	SAGA	NA	NA	NA	-0.266666667	0.672203143	NA	NA	NA	NA	NA	NA	0.56504157	17	6.214	1.00E-06	7.614088285	0.182363146	0.056085504	NA	NA	NA	Lethal	NA	1.0025	1.01768	NA	84	117.8	N	-113	7	0.006039689	5	92	42	71	86	196	-449	NA	NA	449245	2.7013	0.017241379	0.000378583	0.00013807	8.28E-05	0.002006523	2	NA	0.204978038	140
YAL044W-A	YAL044W-A	chrI	57518	57850	+	HH	133	4	333	2313	461	2774	NA	NA	NA	NA	NA	NA	-7	0.030285636	NA	NA	NA	NA	NA	NA	0.059242702	17	0.719	0.764925	7.338135186	0.020110093	0.019325081	NA	NA	NA	Lethal	NA	NA	NA	NA	74	113.3	N	-1	0	0	4	27	180	28	179	207	-48	UNCLEAR	UNCLEAR	57518	NA	NA	6.69E-05	1.29E-05	6.54E-06	0.000878493	NA	NA	0.423192771	140.5
YNL165W	YNL165W;N1710	chrXIV	323832	325052	+	HH	267	20	1221	18582	9079	27661	0	NO	TFIID	TATA-less	2	TAF1-enriched	-0.903846154	0.146992084	NA	NA	NA	NA	NA	NA	0.017809569	17	0.875	0.604809	6.137900482	0.010452311	0.016656598	NA	NA	NA	Lethal	NA	0	0.98665	NA	23	173.1	N	-73	1	0.003745318	4	169	27	46	211	257	-102	YES	DPN	323832	0.26122	0.022988506	2.57E-05	1.29E-05	6.56E-05	7.73E-05	3	NA	0.115163934	140.5
YAL033W	POP5	chrI	82706	83227	+	HH	755	41	522	32475	18325	50800	0	NO	TFIID	NA	NA	NA	-1.888888889	0.091919415	NA	NA	NA	NA	NA	NA	0.054783857	17	1.037	0.443084	6.367079706	0.053499472	0.036327412	295.5	19.04	0.81	Essential	Essential	0	NA	NA	41	125.7	N	-5	3	0.00397351	4	57	164	62	159	221	-18	UNCLEAR	UNCLEAR	82706	0.46855	0.103448276	2.16E-05	4.86E-05	7.50E-05	1.02E-06	1	NA	0.269673704	140.5
YML118W	NGL3	chrXIII	32334	33851	+	HT	650	24	1518	33594	14314	47908	0	NO	TFIID	NA	NA	NA	-0.777272727	0.089292514	NA	NA	NA	NA	NA	NA	0.803719444	9	NA	NA	5.159475534	0.078496745	0.054302555	NA	NA	NA	Lethal	NA	1.01905	NA	32	8	95.5	Y	-156	3	0.004615385	3	104	70	86	100	196	-331	NO	OPN	32334	1.2752	0.005747126	5.18E-05	5.89E-05	7.73E-05	0.002162052	3	NA	0.092617007	140.5
YNL309W	STB1	chrXIV	52662	53924	+	HH	231	50	1263	53139	36966	90105	0	NO	TFIID	TATA-less	2	TAF1-enriched	-1.128205128	0.039939881	NA	NA	NA	NA	NA	NA	0.125930849	17	1.379	0.20609	5.935010644	0.014886295	0.020557571	57	NA	NA	Lethal	NA	0	NA	126	18	105.2	N	-65	0	0	4	1	252	66	187	253	-74	YES	DPN	52662	0.22485	0.037356322	2.76E-05	7.49E-05	9.28E-05	0.000224514	2	NA	0.11133122	140.5
YNL185C	MRPL19	chrXIV	292193	292669	-	HT	468	16	477	19362	7782	27144	0	NO	TFIID	NA	NA	NA	-2.555555556	0.066733727	G+E	40.52592	0	6.994266	2.968444	0.008544331	0.123886885	17	1.475	0.156324	7.604246686	0.062571177	0.032895081	179.5	19.59	-0.645	Lethal	NA	0	NA	14	33	129.8	N	-97	3	0.006410256	4	137	60	37	90	177	-262	NO	OPN	292193	0.34865	0.149425287	NA	NA	NA	0.000273785	3	NA	0.295168067	140.5
YOL095C	HMI1	chrXV	139227	141347	-	HT	237	20	2121	22377	8316	30693	0	NO	TFIID	TATA-less	2	TAF1-enriched	-1.720843091	0.000348588	NA	NA	NA	NA	NA	NA	0.065020996	17	1.197	0.315736	5.505521514	0.013634847	0.021209317	NA	NA	NA	Lethal	NA	0.76851	NA	194	9	193	N	-22	2	0.008438819	4	183	2	20	145	220	-242	UNCLEAR	UNCLEAR	139227	0.23093	0.060344828	1.71E-05	1.43E-05	4.28E-06	2.26E-05	2	NA	0.066509434	141
YER018C	SPC25	chrV	191959	192624	-	HH	173	27	666	21519	7494	29013	0	NO	TFIID	TATA-less	2	TAF1-enriched	-1.115384615	0.153157198	NA	NA	NA	NA	NA	NA	0.875747933	17	6.691	1.00E-06	6.532063665	0.033225373	0.027905161	92.5	NA	NA	Essential	Essential	0	NA	NA	32	98.4	N	-63	1	0.005780347	3	379	14	49	221	270	-89	YES	DPN	191959	0.24667	0.037356322	1.64E-05	1.48E-05	1.91E-05	0.000115659	2	NA	0.212030075	141
YJR082C	EAF6	chrX	581914	582255	-	HT	353	14	342	18687	8153	26840	0	NO	TFIID	TATA-less	1	TAF1-depleted	-5.3	0.020148933	NA	NA	NA	NA	NA	NA	0.172201727	17	1.115	0.380738	7.205895775	0.014759392	0.016859561	NA	NA	NA	Lethal	NA	1.00191	0.98581	NA	59	268.2	N	-107	2	0.005665722	5	89	72	35	199	234	-147	YES	DPN	163496	0.41042	0.086206897	6.54E-05	1.92E-05	9.69E-06	4.89E-05	1	NA	0.413489736	141
YCL016C	DCC1	chrIII	94621	95763	-	HH	518	16	1143	15645	6523	22168	0	NO	TFIID	TATA-less	1	TAF1-enriched	-1.713043478	0.015781365	NA	NA	NA	NA	NA	NA	0.348184415	16	NA	NA	6.171777757	0.01200223	0.017750913	NA	NA	NA	Lethal	NA	0.81972	1.0071	205	9	180.5	N	-32	2	0.003861004	3	29	168	61	136	301	-243	YES	UNCLEAR	94621	0.30824	0.08045977	1.32E-05	2.54E-05	2.03E-05	5.41E-05	3	NA	0.123467601	141
YBL029C-A	YBL029C-A	chrII	164488	164772	-	HH	1362	29	285	20328	10896	31224	NA	NA	NA	TATA-less	1	TAF1-depleted	-3	0.231631875	NA	NA	NA	NA	NA	NA	0.609415975	17	8.359	0	7.769518502	0.072896216	0.034750286	135.5	22.63	0.678	Lethal	NA	NA	NA	NA	83	159.7	N	-117	4	0.002936858	2	70	117	0	0	187	-5	NO	OPN	164488	NA	NA	3.84E-05	3.50E-05	5.69E-05	0.000162238	NA	NA	0.496478873	141
YDR453C	TSA2	chrIV	1365072	1365662	-	HT	602	52	591	49116	23573	72689	3	YES	SAGA	TATA-less	2	TAF1-depleted	-4.298701299	0.006693188	NA	NA	NA	NA	NA	NA	0.337642751	17	5.985	3.00E-06	6.2642861	0.140008695	0.059731844	131.5	33.77	11.399	Lethal	NA	1.03946	0.99767	49	24	116.2	Y	261	3	0.004983389	4	32	151	44	229	187	-384	NO	OPN	166271	2.2764	0.005747126	0.000116219	0.000345803	0.001434635	0.000439473	2	NA	0.238983051	141
YNL249C	MPA43	chrXIV	179394	181022	-	HT	339	18	1629	23109	9392	32501	0	NO	TFIID	TATA-less	1	TAF1-enriched	-0.546226887	0.17151359	NA	NA	NA	NA	NA	NA	0.123018008	13	NA	NA	5.43976011	0.033060315	0.033425179	NA	NA	NA	Lethal	NA	1.02536	NA	NA	11	187.9	Y	0	2	0.005899705	4	61	94	61	94	235	-169	YES	UNCLEAR	179394	0.18476	0.048850575	9.14E-05	4.62E-05	2.97E-05	9.42E-07	3	NA	0.086916462	141.5
YGR243W	FMP43	chrVII	977336	977776	+	HH	755	48	441	66255	19488	85743	1	YES	SAGA	TATA-containing	0	TAF1-depleted	-2	0.190197207	NA	NA	NA	NA	NA	NA	0.520590212	17	1.333	0.254788	7.676229503	0.16454754	0.052844251	59.5	NA	NA	Lethal	NA	1.01294	1.02038	NA	9	132.5	Y	-60	1	0.001324503	1	310	358	370	298	NA	NA	NA	NA	113164	4.0936	0.017241379	0.000936306	9.48E-05	0.000146158	0.000123014	2	NA	0.321590909	141.5
YKR077W	MSA2	chrXI	583653	584744	+	HT	258	30	1092	41346	15818	57164	0	NO	SAGA	TATA-less	1	TAF1-depleted	-0.286324786	0.51859224	NA	NA	NA	NA	NA	NA	0.13420206	17	1.059	0.428736	6.14979888	0.048336209	0.035749945	NA	NA	NA	Lethal	NA	1.0326	1.02931	114	12	242.6	N	-28	2	0.007751938	4	67	65	95	37	180	-140	NO	OPN	82072	0.86159	0.014367816	3.88E-05	0.000105676	0.000437079	6.92E-05	3	NA	0.13015582	142
YPR121W	THI22	chrXVI	778583	780301	+	HH	3401	21	1719	21612	9887	31499	0	NO	TFIID	NA	NA	NA	NA	NA	NA	NA	NA	NA	NA	NA	1.034801116	17	9.181	1.00E-06	4.800723661	0.133979732	0.076245259	NA	NA	NA	Lethal	NA	1.00295	NA	NA	13	187.8	Y	NA	20	0.005880623	4	5	141	NA	NA	194	-216	NO	OPN	167765	0.22908	0.054597701	2.20E-05	0.000440565	8.18E-06	3.10E-05	2	NA	0.082654249	142
YDR260C	SWM1;APC13	chrIV	976717	977229	-	HT	292	20	513	17811	5323	23134	0	NO	TFIID	TATA-less	1	TAF1-enriched	NA	NA	NA	NA	NA	NA	NA	NA	0.071123089	17	1.051	0.431491	5.815287687	0.097020607	0.053562494	NA	NA	NA	Lethal	NA	0.99816	NA	74	39	133.9	N	-29	3	0.010273973	5	578	2	27	120	156	-487	NA	NA	554704	0.17951	0.060344828	NA	NA	NA	0.0009003	2	NA	0.27734375	142
YLR407W	YLR407W	chrXII	932967	933653	+	HH	612	22	687	23877	10136	34013	0	NO	TFIID	TATA-less	2	TAF1-enriched	-6.480519481	0.000339544	NA	NA	NA	NA	NA	NA	0.099767842	17	2.714	0.00536	6.335657895	0.017210864	0.020706639	192	19.18	-0.708	Lethal	NA	0.99201	1.02607	NA	13	473	N	-244	2	0.003267974	3	50	193	51	234	285	-268	YES	UNCLEAR	144524	0.21676	0.048850575	4.75E-05	1.74E-05	1.08E-05	0.00054334	2	NA	0.207725948	142.5
YNL282W	POP3	chrXIV	107687	108274	+	HH	992	26	588	25452	11667	37119	0	NO	TFIID	TATA-less	2	TAF1-enriched	-1.4	0.154720834	NA	NA	NA	NA	NA	NA	0.462721733	17	2.4	0.014878	5.690196517	0.029048228	0.029952464	194.5	18.805	-1.529	Essential	Essential	0	NA	NA	NA	126.8	N	-48	4	0.004032258	3	17	235	65	187	309	-310	YES	UNCLEAR	107687	0.27363	0.08908046	7.38E-05	4.91E-05	6.38E-05	4.37E-06	3	NA	0.242759796	142.5
YDL217C	TIM22	chrIV	67983	68606	-	HT	391	18	624	19899	9267	29166	0	NO	TFIID	TATA-less	2	TAF1-enriched	0.147058824	0.888614362	NA	NA	NA	NA	NA	NA	0.083803505	17	0.684	0.797051	6.871167232	0.030125993	0.025260397	NA	NA	NA	Essential	Essential	0	NA	NA	51	360.4	N	-160	1	0.002557545	4	52	132	28	259	287	-207	YES	UNCLEAR	67983	1.661	0.028735632	3.29E-05	1.48E-05	2.93E-06	0.00034465	2	NA	0.22953451	143
YDR268W	MSW1;MSW	chrIV	1004004	1005143	+	HH	502	16	1140	14442	3801	18243	0	NO	TFIID	TATA-less	1	TAF1-enriched	-0.284705882	0.62318143	G+E	40.52592	0	6.994266	2.968444	0.008544331	0.0374886	17	0.589	0.878884	6.59005266	0.02820307	0.025483514	NA	NA	NA	Lethal	NA	0.7592	NA	NA	39	132.5	N	-39	3	0.005976096	3	157	2	37	231	268	-77	YES	DPN	526790	0.29733	0.043103448	8.79E-06	2.34E-05	9.82E-06	0.00013887	2	NA	0.125548727	143
YDR313C	PIB1	chrIV	1089219	1090079	-	HT	354	20	861	26562	11640	38202	0	NO	TFIID	TATA-less	1	TAF1-enriched	-0.965517241	0.126371637	G+E	40.52592	0	6.994266	2.968444	0.008544331	0.024164913	14	NA	NA	6.989241934	0.03016049	0.024847867	51.5	NA	NA	Lethal	NA	1.01843	NA	4	17	141	N	-88	2	0.005649718	3	134	9	79	258	337	-84	YES	DPN	441854	0.74438	0.137931034	6.91E-05	8.69E-05	6.25E-05	0.00010124	1	NA	0.16627907	143
YDL181W	INH1	chrIV	135179	135436	+	HT	456	40	258	52737	26596	79333	0	NO	TFIID	TATA-less	1	TAF1-depleted	-0.857142857	0.679451642	G+E	40.52592	0	6.994266	2.968444	0.008544331	0.623355424	17	1.986	0.037981	8.544666923	0.143437358	0.044323699	124	30.785	8.46	Lethal	NA	0	NA	45	123	268.1	N	-163	1	0.002192982	3	36	115	48	310	358	-190	YES	UNCLEAR	135179	2.1001	0.077586207	8.78E-05	0.000116162	8.37E-05	0.002179541	1	NA	0.556420233	143
YDR119W-A	YDR119W-A	chrIV	691014	691214	+	HT	481	0	201	0	0	0	NA	NA	NA	NA	NA	NA	-6	0.238241419	NA	NA	NA	NA	NA	NA	NA	NA	NA	NA	6.018029871	0.518181504	0.119615267	NA	NA	NA	NA	NA	NA	NA	NA	NA	161.5	NA	-29	3	0.006237006	4	153	9	20	167	236	-405	NA	NA	691014	NA	NA	0.000139226	0.000154056	0.001837767	NA	NA	NA	0.715	143
YDR013W	PSF1	chrIV	473157	473783	+	HT	216	14	627	12582	4762	17344	0	NO	TFIID	TATA-less	1	TAF1-enriched	-2.771428571	0.127758555	G+E	40.52592	0	6.994266	2.968444	0.008544331	0.027167046	17	0.405	0.976029	6.626378137	0.032060633	0.027021524	NA	NA	NA	Essential	Essential	0	0.99935	NA	11	129.1	N	-16	2	0.009259259	5	66	73	82	57	193	-435	NA	NA	473157	0.27883	0.028735632	NA	NA	NA	4.23E-05	2	NA	0.228434505	143
YCL056C	PEX34	chrIII	26925	27359	-	HH	570	32	435	25695	7447	33142	0	NO	TFIID	TATA-less	2	TAF1-depleted	-2.428571429	0.134428144	NA	NA	NA	NA	NA	NA	0.260444421	17	1.49	0.160328	6.711250182	0.045428309	0.031758491	NA	NA	NA	Lethal	NA	1.04797	0.99861	NA	33	204.9	N	-31	2	0.003508772	3	41	169	72	138	210	-34	UNCLEAR	UNCLEAR	26925	0.18674	0.057471264	4.20E-05	2.10E-05	2.36E-06	1.16E-05	3	NA	0.330645161	143.5
YPL072W	UBP16	chrXVI	418512	420011	+	HT	485	10	1500	14247	3441	17688	0	NO	TFIID	TATA-less	1	TAF1-enriched	-0.743243243	0.076201927	G+E	40.52592	0	6.994266	2.968444	0.008544331	0.056936925	17	1.237	0.297791	5.587477648	0.025458184	0.028556036	NA	NA	NA	Lethal	NA	1.0035	NA	NA	33	232	N	-190	2	0.004123711	4	21	139	51	226	277	-214	YES	UNCLEAR	418512	0.26088	0.043103448	NA	NA	NA	2.16E-05	3	NA	0.095730487	143.5
YOR319W	HSH49	chrXV	912822	913463	+	HT	1377	37	642	29763	13463	43226	0	NO	TFIID	TATA-less	1	TAF1-enriched	0.264	0.62793256	G+E	40.52592	0	6.994266	2.968444	0.008544331	0.137892679	17	1.665	0.097078	7.028688636	0.021471753	0.020847762	68	24.655	-1.491	Essential	Essential	0	NA	NA	21	136.7	N	-4	7	0.005083515	4	193	12	197	8	174	-243	NO	OPN	177828	0.15358	0.031609195	2.08E-05	1.18E-05	5.03E-06	0.000359818	3	NA	0.224648986	144
YIL004C	BET1;SLY12	chrIX	347946	348505	-	HH	617	24	429	22440	4443	26883	0	NO	TFIID	TATA-less	1	TAF1-enriched	-1.833333333	0.468188008	NA	NA	NA	NA	NA	NA	0.046927424	17	2.297	0.018051	6.955216085	0.007816754	0.01271167	112	25.545	1.779	Essential	Essential	0	NA	NA	23	247.1	N	-63	3	0.004862237	3	29	210	92	147	239	-46	YES	DPN	91383	0.20152	0.068965517	4.48E-05	1.33E-05	3.14E-05	NA	3	NA	0.257602862	144
YKL137W	CMC1	chrXI	185957	186292	+	HH	276	32	336	29865	12614	42479	0	NO	TFIID	NA	NA	NA	-0.083333333	0.930279977	NA	NA	NA	NA	NA	NA	0.129783412	17	3.425	0.000889	7.771722964	0.065512514	0.032934026	NA	NA	NA	Lethal	NA	1.02238	1.0058	NA	84	182.4	N	-53	2	0.007246377	4	184	9	44	181	225	-84	YES	DPN	185957	0.15466	0	2.25E-05	3.02E-05	4.16E-05	1.29E-05	3	NA	0.429850746	144
YOR097C	YOR097C;YOR3180c	chrXV	506978	507505	-	HT	443	14	528	9546	5734	15280	0	NO	TFIID	NA	NA	NA	-1.37654321	0.103779161	G+E	40.52592	0	6.994266	2.968444	0.008544331	0.09795919	17	2.321	0.017566	6.500082926	0.008486307	0.014172304	NA	NA	NA	Lethal	NA	1.03558	0.99201	NA	44	105.4	N	-36	3	0.006772009	4	129	15	21	88	175	-199	NO	OPN	506978	0.26867	0.07183908	1.44E-05	4.67E-06	1.08E-05	5.29E-05	2	NA	0.274193548	144.5
YOR279C	RFM1	chrXV	843698	844630	-	HT	362	14	933	12840	4782	17622	0	NO	TFIID	TATA-less	1	TAF1-enriched	-1.785714286	0.024197216	NA	NA	NA	NA	NA	NA	0.052620028	17	1.795	0.067205	6.025935417	0.010150358	0.016719227	NA	NA	NA	Lethal	NA	1.03184	1.00047	NA	22	271.6	N	-111	2	0.005524862	4	86	97	14	179	193	-172	NO	OPN	246661	0.14419	0.043103448	1.30E-05	1.31E-05	3.35E-06	7.52E-05	3	NA	0.155042918	144.5
YNL260C	YNL260C;N0838	chrXIV	156859	157455	-	HT	189	0	597	0	0	0	0	NO	TFIID	TATA-containing	0	TAF1-enriched	0.761904762	0.134422894	G+E	40.52592	0	6.994266	2.968444	0.008544331	0.118735925	17	1.646	0.101987	6.2208655	0.053406632	0.03714897	NA	NA	NA	Essential	Essential	0	0.99951	NA	NA	131.2	N	85	1	0.005291005	4	130	131	45	216	144	-328	NO	OPN	156859	0.51818	0.114942529	6.08E-05	1.67E-05	5.23E-05	0.000122563	2	NA	0.242449664	144.5
YMR087W	YMR087W;YM9582.12	chrXIII	442527	443381	+	HT	437	19	855	20100	8114	28214	0	NO	TFIID	NA	NA	NA	-2	0.020375571	G+E	40.52592	0	6.994266	2.968444	0.008544331	0.106300885	17	1.902	0.05926	5.924023559	0.011661624	0.018228996	NA	NA	NA	Lethal	NA	1.00895	1.05093	NA	12	204.5	N	-58	2	0.004576659	3	189	8	50	185	245	-318	YES	UNCLEAR	442527	0.27961	0.028735632	4.51E-05	4.91E-05	0.000346505	0.000809361	3	NA	0.169203747	144.5
YOR130C	ORT1;ARG11	chrXV	569929	570807	-	HT	1375	20	879	21513	9160	30673	0	NO	TFIID	TATA-less	2	TAF1-enriched	-2.846153846	0.016186095	NA	NA	NA	NA	NA	NA	0.260764035	17	6.167	1.00E-06	7.132957792	0.035199803	0.026302708	193.5	19.165	-1.07	Lethal	NA	1.01241	NA	NA	55	98.2	Y	-109	7	0.005090909	3	133	44	65	204	269	-119	YES	DPN	520484	0.66539	0.022988506	0.000214663	7.83E-05	7.58E-05	4.67E-05	3	NA	0.164578588	144.5
YMR244C-A	coa6	chrXIII	758517	758831	-	HH	976	0	315	0	0	0	0	NO	TFIID	TATA-less	1	TAF1-depleted	-3.571428571	0.030186112	NA	NA	NA	NA	NA	NA	0.098522809	17	2.928	0.002554	7.464520897	0.059439551	0.032661477	182.5	22.89	2.426	Lethal	NA	0.98362	0.97935	NA	66	244.7	N	-247	4	0.004098361	2	227	180	67	86	153	-255	NO	OPN	165600	0.30811	0.002873563	5.69E-05	0.000160947	1.65E-05	0.00064174	1	NA	0.460191083	144.5
YIR021W	MRS1;PET157	chrIX	397294	398385	+	HH	3619	22	1092	13761	8509	22270	0	NO	TFIID	TATA-less	1	TAF1-depleted	0.01	0.975887514	G+E	40.52592	0	6.994266	2.968444	0.008544331	0.236976183	17	2.614	0.007731	6.290154217	0.025131531	0.025202765	NA	NA	NA	Lethal	NA	0.90286	NA	3	18	148.2	N	-26	21	0.005802708	3	182	2	24	240	264	-77	YES	DPN	41503	0.20666	0.025862069	NA	NA	NA	0.000168258	3	NA	0.132447296	144.5
YAL055W	PEX22	chrI	42177	42719	+	HT	276	11	543	8259	3244	11503	3	YES	TFIID	NA	NA	NA	-0.857142857	0.18337948	NA	NA	NA	NA	NA	NA	0.092271697	17	1.721	0.086319	6.30019259	0.024242036	0.024713299	NA	NA	NA	Lethal	NA	1.01598	NA	NA	16	128.1	N	14	0	0	3	34	279	20	293	313	-41	YES	DPN	42177	0.33451	0.106321839	9.04E-06	1.26E-05	2.14E-05	1.71E-05	1	NA	0.267527675	145
YDR441C	APT2	chrIV	1344517	1345062	-	HT	614	37	546	36534	17906	54440	0	NO	TFIID	TATA-containing	0	TAF1-enriched	0.56	0.285061916	NA	NA	NA	NA	NA	NA	0.40112148	17	2.117	0.025544	7.289543924	0.066070398	0.035261688	88	24.14	0.273	Lethal	NA	1.00812	NA	NA	109	149.1	Y	-149	1	0.001628664	2	64	99	50	484	163	-11	NO	OPN	186871	0.43587	0	3.03E-05	0.000106569	0.000135195	0.000157925	1	NA	0.266055046	145
YBL010C	YBL010C;YBL0316	chrII	206107	206949	-	HH	245	9	843	6690	1450	8140	3	YES	NA	TATA-less	1	TAF1-enriched	-1.141176471	0.219695224	G+E	40.52592	0	6.994266	2.968444	0.008544331	0.05145697	17	1.045	0.438305	6.2174405	0.02212759	0.023925191	NA	NA	NA	Lethal	NA	1.02688	1.02233	NA	17	151.5	N	6	0	0	4	20	269	14	275	289	-55	YES	DPN	206107	0.43196	0.031609195	0.000235076	0.000411563	0.000316918	7.59E-05	3	NA	0.172209026	145
YMR180C	CTL1	chrXIII	622251	623213	-	HT	403	18	963	23886	9577	33463	0	NO	TFIID	NA	NA	NA	0.304761905	0.302478776	NA	NA	NA	NA	NA	NA	0.16228922	17	2.453	0.011866	5.958982194	0.067682721	0.043658299	NA	NA	NA	Lethal	NA	1.0014	NA	47	2	124.9	N	-77	2	0.004962779	4	22	231	99	154	253	-53	YES	DPN	301218	0.23001	0.083333333	1.95E-05	2.83E-05	0.000149339	0.000745878	2	NA	0.151767152	146
YPL132W	COX11	chrXVI	301716	302618	+	HH	488	23	903	19521	6493	26014	0	NO	TFIID	TATA-less	2	TAF1-depleted	-1.01183432	0.149546149	NA	NA	NA	NA	NA	NA	0.116229961	17	2.008	0.037423	6.773548677	0.042669213	0.030495872	NA	NA	NA	Lethal	NA	0.94534	NA	NA	37	176.2	N	-174	2	0.004098361	4	47	103	71	239	310	-178	YES	UNCLEAR	301716	0.28098	0.043103448	NA	NA	NA	1.63E-05	2	NA	0.161862528	146
YMR150C	IMP1;PET2858	chrXIII	561956	562528	-	HH	568	14	573	18348	7269	25617	0	NO	TFIID	TATA-less	1	TAF1-enriched	-4.733333333	0.013642122	NA	NA	NA	NA	NA	NA	0.053554584	17	0.503	0.921831	6.409439688	0.0428137	0.032282809	NA	NA	NA	Lethal	NA	0.99062	NA	NA	NA	153.3	N	-40	3	0.00528169	4	222	23	17	160	200	-463	NA	NA	361903	0.20721	0.051724138	4.84E-05	8.26E-06	1.60E-05	0.000248162	1	NA	0.256118881	146.5
YBL091C-A	SCS22	chrII	46565	47180	-	HT	183	28	528	35568	11985	47553	1	YES	NA	TATA-containing	0	TAF1-enriched	-0.928571429	0.212347543	NA	NA	NA	NA	NA	NA	0.102160233	17	2.028	0.051633	6.03503544	0.028298508	0.02787417	NA	NA	NA	Lethal	NA	1.01404	0.98009	NA	19	241.1	Y	-13	0	0	4	37	210	50	197	247	-38	YES	DPN	46565	NA	0.143678161	1.06E-05	1.35E-05	4.15E-05	7.38E-05	NA	NA	0.238211382	146.5
YPL060W	MFM1;LPE10	chrXVI	434523	435764	+	HT	433	27	1242	25296	9052	34348	0	NO	TFIID	NA	NA	NA	-0.91966759	0.21241611	NA	NA	NA	NA	NA	NA	0.071536384	17	1.896	0.057207	5.681360994	0.032130468	0.031550492	NA	NA	NA	Lethal	NA	1.01763	1.0194	NA	17	80.8	Y	-55	3	0.006928406	3	124	47	8	130	164	-260	NO	OPN	434523	0.50547	0.057471264	NA	NA	NA	3.62E-05	3	NA	0.11804996	146.5
YOR380W	RDR1	chrXV	1051290	1052930	+	HT	232	37	1641	35565	16442	52007	0	NO	TFIID	NA	NA	NA	-2.268365817	0.001489449	NA	NA	NA	NA	NA	NA	0.156138092	17	4.472	0.000123	5.658725061	0.011783772	0.019183311	NA	NA	NA	Lethal	NA	1.00141	0.99371	NA	21	81.9	N	-213	2	0.00862069	4	155	18	69	219	288	-219	YES	UNCLEAR	38361	0.26689	0.028735632	5.38E-05	2.13E-05	0.000110221	1.28E-05	1	NA	0.089634146	147
YGR263C	SAY1	chrVII	1017967	1019241	-	HT	357	11	1275	5157	1745	6902	0	NO	TFIID	NA	NA	NA	-0.65	0.198288382	NA	NA	NA	NA	NA	NA	0.08562899	17	1.092	0.394535	5.794128466	0.022962907	0.026153229	NA	NA	NA	Lethal	NA	1.01818	1.03422	NA	21	120.7	N	-61	2	0.005602241	4	195	126	256	65	184	-453	NA	NA	71699	0.15831	0.040229885	3.49E-05	3.76E-05	4.07E-05	7.19E-05	2	NA	0.115384615	147
YLR297W	YLR297W	chrXII	724044	724433	+	HH	1671	119	390	142815	77130	219945	1	YES	SAGA	TATA-containing	0	TAF1-depleted	-0.7	0.444740518	G+E	40.52592	0	6.994266	2.968444	0.008544331	0.942726644	17	3.216	0.001891	6.137449168	0.065560329	0.041718881	NA	NA	NA	Lethal	NA	1.0525	1.04977	NA	18	243.1	N	-308	5	0.00299222	2	53	259	49	419	312	-22	YES	DPN	353744	1.1538	0.117816092	0.000100766	0.000129713	8.36E-05	0.001534233	1	NA	0.377892031	147
YCR024C	SLM5	chrIII	160744	162222	-	HT	377	15	1479	20691	12076	32767	0	NO	TFIID	NA	NA	NA	-0.357638889	0.384465137	G+E	40.52592	0	6.994266	2.968444	0.008544331	0.388917756	16	NA	NA	6.094112018	0.036992147	0.031560534	NA	NA	NA	Lethal	NA	0.68516	1.019	NA	29	340.1	Y	NA	2	0.00530504	4	31	145	NA	NA	176	-44	NO	OPN	154398	0.30896	0.17816092	NA	NA	NA	1.00E-05	2	NA	0.099458728	147
YDR140W	MTQ2;MTC6	chrIV	734138	734803	+	HH	214	38	666	44790	16511	61301	0	NO	TFIID	TATA-containing	0	TAF1-enriched	-6.703703704	0.00273619	NA	NA	NA	NA	NA	NA	0.026348599	17	0.51	0.930948	6.661876512	0.016777337	0.019443075	64	24.235	-2.977	Lethal	NA	0.57693	1.00483	NA	27	185.8	N	-14	0	0	4	24	239	38	225	263	-51	YES	DPN	734138	0.13963	0.120689655	NA	NA	NA	0.000183908	3	NA	0.221052632	147
YOR358W	HAP5	chrXV	1010161	1010889	+	HH	449	19	729	21822	10714	32536	0	NO	TFIID	TATA-less	2	TAF1-depleted	-0.767857143	0.227508739	NA	NA	NA	NA	NA	NA	0.22040237	17	1.405	0.190436	6.511226966	0.027875827	0.02564195	NA	NA	NA	Lethal	NA	1.02715	NA	188	39	138.8	N	-36	2	0.004454343	3	184	24	12	185	248	-296	YES	UNCLEAR	80402	0.27002	0.040229885	4.18E-05	1.92E-05	2.49E-05	0.000233874	1	NA	0.20260989	147.5
YDR126W	SWF1;PSL10	chrIV	703234	704244	+	HH	476	23	1011	26409	12272	38681	1	YES	TFIID	TATA-containing	0	TAF1-enriched	-0.711111111	0.250201721	NA	NA	NA	NA	NA	NA	0.244005769	13	NA	NA	5.474901921	0.065971524	0.046913941	NA	NA	NA	Lethal	NA	0.90066	0.99143	198	5	182.1	N	-5	2	0.004201681	4	38	166	43	161	224	-241	UNCLEAR	UNCLEAR	703234	0.22409	0.048850575	0.000137888	5.34E-05	3.11E-05	5.81E-05	1	NA	0.146039604	147.5
YJR122W	IBA57;CAF17	chrX	649776	651269	+	HT	634	23	1494	22068	9580	31648	3	YES	TFIID	TATA-less	2	TAF1-depleted	0.128739496	0.647526347	NA	NA	NA	NA	NA	NA	0.232203097	17	1.684	0.098528	6.548941597	0.05674696	0.036374764	NA	NA	NA	Lethal	NA	0.8655	NA	NA	35	204.4	N	-67	2	0.003154574	2	157	393	224	326	188	-468	NA	NA	94482	0.41087	0.020114943	0.000156466	6.13E-05	5.52E-05	0.00029853	2	NA	0.098794374	147.5
YLL018C-A	COX19	chrXII	108676	108972	-	HT	930	34	297	24759	12757	37516	0	NO	NA	TATA-less	2	TAF1-enriched	-6	0.023212666	NA	NA	NA	NA	NA	NA	0.135004431	17	1.345	0.227446	5.793850204	0.256181556	0.087358801	343.5	16.035	-1.665	Lethal	NA	0.81425	NA	NA	82	240.9	N	-58	6	0.006451613	4	859	19	39	88	144	-356	NO	OPN	108676	NA	0.011494253	1.87E-05	2.82E-05	3.19E-05	0.000666584	NA	NA	0.5	148
YER142C	MAG1;MAG	chrV	455146	456036	-	HH	283	33	891	39933	12340	52273	0	NO	TFIID	TATA-less	1	TAF1-enriched	-1.293548387	0.104774567	NA	NA	NA	NA	NA	NA	0.132294195	17	1.024	0.466612	5.96808881	0.036721635	0.032108922	NA	NA	NA	Lethal	NA	1.01768	NA	NA	31	220.1	N	-62	2	0.007067138	3	133	17	45	205	250	-92	YES	DPN	120838	0.67113	0.034482759	3.72E-05	7.97E-05	2.12E-05	4.05E-05	1	NA	0.166292135	148
YDR259C	YAP6;HAL7	chrIV	974631	975782	-	HT	935	54	1152	59271	26891	86162	0	NO	TFIID	NA	NA	NA	NA	NA	NA	NA	NA	NA	NA	NA	0.518960774	17	6.414	0.000224	6.955818406	0.236266646	0.069880012	NA	NA	NA	Lethal	NA	1.01441	NA	NA	11	120.4	N	-221	3	0.003208556	3	37	188	33	161	225	-38	YES	DPN	556151	0.38735	0.08908046	8.43E-05	8.17E-05	5.66E-05	0.000374865	3	NA	0.12858384	148
YBR176W	ECM31	chrII	583720	584658	+	HT	365	13	939	15429	6994	22423	0	NO	TFIID	TATA-less	1	TAF1-enriched	-1.607843137	0.087763758	NA	NA	NA	NA	NA	NA	0.153744931	17	3.795	0.00048	6.366881539	0.016991513	0.020473366	NA	NA	NA	Lethal	NA	1.00016	NA	NA	24	259.2	N	-134	3	0.008219178	4	112	62	72	66	138	NA	NA	NA	228526	0.25332	0.068965517	0.000106033	1.15E-05	7.47E-05	8.68E-06	2	NA	0.158315565	148.5
YDR305C	HNT2;APH1	chrIV	1072746	1073488	-	HT	247	31	654	43392	13502	56894	0	NO	TFIID	TATA-less	2	TAF1-enriched	0.04375	0.950784414	NA	NA	NA	NA	NA	NA	0.275525793	17	1.59	0.115414	7.089700886	0.023765282	0.021744207	NA	NA	NA	Lethal	NA	1.01395	NA	35	1	135.8	N	26	0	0	4	75	249	49	275	324	0	YES	DPN	458445	0.22325	0.057471264	NA	NA	NA	4.42E-05	3	NA	0.200134771	148.5
YCL037C	SRO9	chrIII	57374	58678	-	HH	348	36	1305	38724	17904	56628	0	NO	TFIID	TATA-less	2	TAF1-enriched	-0.727564103	0.259017121	G+E	40.52592	0	6.994266	2.968444	0.008544331	0.215715754	17	1.159	0.344783	6.297118909	0.04293028	0.032903339	3260	12.73	-0.65	Lethal	NA	0.81631	NA	NA	28	143.7	Y	-67	3	0.00862069	4	102	71	169	4	174	-402	NA	NA	57374	1.3326	0.022988506	2.46E-05	1.66E-05	2.09E-05	7.68E-06	1	NA	0.114263804	149
YNL326C	PFA3	chrXIV	27337	28347	-	HT	392	19	1011	20721	7206	27927	0	NO	TFIID	TATA-less	1	TAF1-enriched	1	0.130641065	G+E	40.52592	0	6.994266	2.968444	0.008544331	0.024720568	17	0.867	0.613238	6.341956398	0.033005177	0.02864625	48.5	NA	NA	Lethal	NA	0.99088	0.9685	NA	17	129	N	-32	3	0.007653061	4	159	12	20	139	212	-246	UNCLEAR	UNCLEAR	27337	0.21714	0.068965517	2.39E-05	1.81E-05	5.72E-05	9.21E-06	3	NA	0.147524752	149
YJR058C	APS2;YAP17	chrX	544732	545175	-	HH	612	20	444	16236	8968	25204	0	NO	TFIID	TATA-less	1	TAF1-enriched	NA	0.000143662	NA	NA	NA	NA	NA	NA	0.048440362	17	1.272	0.258179	7.310818961	0.02469075	0.021493202	NA	NA	NA	Lethal	NA	1.01446	NA	35	88	212.2	Y	-81	0	0	1	8	841	89	760	NA	NA	NA	NA	200576	0.11106	0.040229885	3.65E-05	3.30E-05	1.75E-05	0.000148579	1	NA	0.336343115	149
YBR141C	BMT2	chrII	527025	528038	-	HH	279	16	1014	14244	6311	20555	0	NO	NA	NA	NA	NA	-1.5	0.02620755	G+E	40.52592	0	6.994266	2.968444	0.008544331	0.118666568	17	2.579	0.009867	5.25215161	0.0317261	0.033913381	NA	NA	NA	Lethal	NA	1.00185	0.99869	241	29	289.9	N	-20	1	0.003584229	4	28	248	48	228	276	-47	YES	DPN	285146	0.36198	0.031609195	0.000107941	4.48E-05	2.76E-05	2.37E-05	3	NA	0.147087858	149
YHR038W	RRF1;FIL1;KIM4	chrVIII	184066	184758	+	HT	362	18	693	13815	7855	21670	0	NO	TFIID	TATA-less	2	TAF1-enriched	0.041666667	0.953212147	NA	NA	NA	NA	NA	NA	0.164342188	14	NA	NA	6.407878815	0.048833366	0.034486097	NA	NA	NA	Lethal	NA	0.67684	NA	93	11	121.9	N	8	2	0.005524862	5	12	174	4	182	186	-63	NO	OPN	184066	0.22775	0.140804598	NA	NA	NA	0.000462448	3	NA	0.215317919	149
YDR185C	UPS3;GEP2	chrIV	831934	832473	-	HT	386	24	540	23892	11001	34893	0	NO	TFIID	TATA-less	1	TAF1-enriched	-2.71875	0.043555159	NA	NA	NA	NA	NA	NA	0.168292493	16	NA	NA	4.951638732	0.152019523	0.078740965	NA	NA	NA	Lethal	NA	1.00854	0.9878	15	16	132.1	Y	-106	3	0.007772021	4	127	57	49	98	178	-389	NO	OPN	699460	0.36241	0.043103448	8.10E-05	7.89E-05	0.00011283	0.001255771	1	NA	0.277365492	149.5
YHR048W	YHK8	chrVIII	204607	206151	+	HH	3297	35	1545	32748	16306	49054	1	YES	TFIID	NA	NA	NA	-2.418055556	0.000594986	NA	NA	NA	NA	NA	NA	0.238980455	11	NA	NA	3.67403447	0.193686127	0.119785991	NA	NA	NA	Lethal	NA	1.00784	0.94662	NA	24	170.1	Y	-102	19	0.005762815	4	66	106	168	4	302	-181	YES	UNCLEAR	204607	0.30246	0.00862069	0.000136792	2.51E-05	5.43E-05	6.62E-05	1	NA	0.097150259	150
YPL255W	BBP1	chrXVI	67725	68882	+	HH	1111	38	1158	36147	13063	49210	0	NO	TFIID	NA	NA	NA	-1.067567568	0.068738614	G+E	40.52592	0	6.994266	2.968444	0.008544331	0.096695178	17	1.055	0.436761	5.760452475	0.024655847	0.027258589	NA	NA	NA	Essential	Essential	0	NA	NA	15	119.1	N	-22	7	0.00630063	4	178	1	21	201	222	-76	UNCLEAR	UNCLEAR	67725	0.39007	0.040229885	0.000600705	0.000648563	0.002703366	5.95E-05	1	NA	0.129645635	150
YGL193C	YGL193C;G1334	chrVII	141916	142227	-	HH	19	30	312	19662	9917	29579	0	NO	TFIID	NA	NA	NA	NA	NA	G+E	40.52592	0	6.994266	2.968444	0.008544331	1.927000901	15	NA	NA	6.689750626	0.039614548	0.029752086	NA	NA	NA	NA	NA	NA	NA	NA	NA	107.7	NA	NA	0	0	4	18	126	NA	NA	182	-374	NO	OPN	141916	0.8512	NA	NA	NA	NA	0.000101312	2	NA	0.482315113	150
YHR036W	BRL1	chrVIII	180345	181760	+	HT	234	16	1416	14382	6452	20834	0	NO	TFIID	TATA-less	1	TAF1-enriched	-1	0.060746531	NA	NA	NA	NA	NA	NA	0.187104571	15	NA	NA	5.793745963	0.004276287	0.011286881	NA	NA	NA	Essential	Essential	0	0.97489	NA	17	95.6	N	-113	1	0.004273504	4	98	72	41	201	242	-147	YES	DPN	180345	0.32934	0.100574713	NA	NA	NA	0.000302235	2	NA	0.106007067	150
YMR274C	RCE1	chrXIII	814364	815311	-	HT	340	22	948	21003	12854	33857	0	NO	TFIID	NA	NA	NA	-4.364705882	0.000861275	G+E	40.52592	0	6.994266	2.968444	0.008544331	0.081960674	17	1.006	0.473781	5.820357219	0.034312741	0.031825708	NA	NA	NA	Lethal	NA	1.00403	NA	18	17	183.4	N	-9	1	0.002941176	4	46	244	55	235	290	-29	YES	DPN	109120	0.27079	0.040229885	NA	NA	NA	0.00098123	1	NA	0.158394931	150
YMR184W	ADD37	chrXIII	628189	628785	+	HH	381	39	597	48480	14846	63326	0	NO	TFIID	TATA-less	2	TAF1-enriched	-1	0.1529178	NA	NA	NA	NA	NA	NA	0.187453643	17	1.693	0.108679	7.356427352	0.014481971	0.016358628	83	23.43	-1.566	Lethal	NA	0.97527	0.98611	NA	16	116.3	N	-7	3	0.007874016	4	170	1	6	158	180	-76	NO	OPN	295646	0.74252	0.066091954	5.24E-05	1.32E-05	6.10E-05	0.000305632	2	NA	0.252516779	150.5
YNL275W	BOR1	chrXIV	119268	120998	+	HT	459	27	1731	33588	12749	46337	0	NO	TFIID	TATA-less	2	TAF1-enriched	-0.359966358	0.443852069	G+E	40.52592	0	6.994266	2.968444	0.008544331	0.0369424	17	0.892	0.586686	5.601662345	0.085469221	0.052190078	50.5	NA	NA	Lethal	NA	1.02702	0.99466	31	39	149	N	-17	2	0.004357298	3	20	206	37	189	235	-281	YES	UNCLEAR	119268	0.23134	0.060344828	9.49E-05	3.47E-05	0.000322156	2.86E-05	2	NA	0.08699422	150.5
YDR488C	PAC11	chrIV	1429188	1430789	-	HH	223	20	1602	17448	4589	22037	0	NO	SAGA/TFIID	TATA-less	2	TAF1-enriched	-0.319148936	0.32718676	G+E	40.52592	0	6.994266	2.968444	0.008544331	0.451603176	16	NA	NA	5.663230848	0.011652754	0.01906119	NA	NA	NA	Lethal	NA	1.03034	NA	236	NA	112.2	N	-49	0	0	4	45	257	94	208	302	-30	YES	DPN	101144	0.18324	0.083333333	0.00043452	0.000214998	0.000359885	1.81E-06	1	NA	0.094003748	150.5
YKR020W	VPS51;API3;VPS67;WHI6	chrXI	478338	478832	+	HH	275	17	495	17349	5758	23107	0	NO	TFIID	NA	NA	NA	-0.368421053	0.609533094	G+E	40.52592	0	6.994266	2.968444	0.008544331	0.164912176	17	1.729	0.08177	6.489405026	0.018895956	0.021182614	NA	NA	NA	Lethal	NA	0.77414	0.99287	239	29	307.9	N	-17	2	0.007272727	4	125	46	142	29	222	-447	NA	NA	187984	0.32963	0.011494253	2.24E-05	7.78E-06	2.74E-05	0.000161879	2	NA	0.305668016	151
YPL233W	NSL1	chrXVI	106172	106822	+	HH	732	19	651	16833	8016	24849	0	NO	TFIID	TATA-less	2	TAF1-enriched	0.583333333	0.10338377	G+E	40.52592	0	6.994266	2.968444	0.008544331	0.152763325	17	2.711	0.007064	6.441187366	0.010973679	0.016263357	66	25.255	-1.303	Essential	Essential	1.00055	0.99811	NA	7	147.6	N	-65	3	0.004098361	2	131	303	196	238	144	-378	NO	OPN	106172	0.48968	0.247126437	3.16E-05	1.41E-05	5.48E-05	6.54E-05	2	NA	0.232307692	151
YOR266W	PNT1	chrXV	821023	822294	+	HT	249	13	1272	9006	3173	12179	0	NO	TFIID	TATA-less	2	TAF1-enriched	-0.308641975	0.492574166	G+E	40.52592	0	6.994266	2.968444	0.008544331	0.06625926	17	1.005	0.474703	6.157574223	0.024632092	0.025488307	NA	NA	NA	Lethal	NA	1.01426	NA	77	11	224.7	N	NA	1	0.004016064	4	133	39	NA	NA	220	-114	UNCLEAR	UNCLEAR	268997	0.22623	0.083333333	2.51E-05	1.81E-05	1.27E-05	0.00022822	3	NA	0.118804091	151
YGL117W	YGL117W	chrVII	288512	289309	+	HT	2565	41	798	39531	16169	55700	3	YES	SAGA	TATA-containing	0	TAF1-depleted	0.302139037	0.455777172	NA	NA	NA	NA	NA	NA	0.912855895	17	4.771	4.90E-05	7.920420501	0.207053517	0.057450401	NA	NA	NA	Lethal	NA	1.00853	1.01676	NA	51	107.6	N	-86	16	0.006237817	4	118	69	17	97	157	-400	NO	OPN	288512	0.73993	0.025862069	0.000323827	8.18E-05	2.84E-05	0.00022039	2	NA	0.189460477	151
YDL033C	SLM3;MTO2;MTU1	chrIV	392659	393912	-	HH	305	15	1254	12846	4936	17782	0	NO	TFIID	TATA-less	1	TAF1-enriched	-1.942857143	0.005464535	NA	NA	NA	NA	NA	NA	0.234101256	15	NA	NA	5.856184132	0.032171329	0.03062808	NA	NA	NA	Lethal	NA	1.00672	0.99746	NA	23	151.7	N	-47	1	0.003278689	3	4	289	51	242	293	-71	YES	DPN	392659	0.56091	0.028735632	0.000610033	0.000272638	0.000187758	2.88E-05	3	NA	0.120510774	151
YOL055C	THI20	chrXV	224420	226075	-	HH	2539	41	1656	48954	17954	66908	0	NO	TFIID	NA	NA	NA	-0.87755102	0.131704571	NA	NA	NA	NA	NA	NA	1.371686265	17	6.071	3.00E-06	6.52723604	0.170582897	0.063275914	NA	NA	NA	Lethal	NA	0.99967	NA	NA	1	149	Y	429	14	0.005513982	5	54	94	60	174	182	-169	NO	OPN	224420	0.71472	0.045977011	0.000209306	0.000482504	1.72E-05	0.000337166	2	NA	0.091238671	151
YDR075W	PPH3	chrIV	597156	598082	+	HT	573	20	927	20493	8235	28728	0	NO	TFIID	TATA-less	2	TAF1-enriched	-7.217391304	0.050373598	NA	NA	NA	NA	NA	NA	0.088657855	17	2.276	0.019102	6.862062745	0.01573953	0.018282736	45.5	NA	NA	Lethal	NA	1.03255	NA	NA	14	98.7	Y	-174	4	0.006980803	5	16	136	38	116	160	-365	NO	OPN	597156	0.46758	0.132183908	NA	NA	NA	0.000126623	1	NA	0.163066955	151
YHR124W	NDT80;DAS1	chrVIII	356561	358444	+	HT	480	58	1884	51588	26980	78568	0	NO	TFIID	NA	NA	NA	-3.350877193	6.07E-06	NA	NA	NA	NA	NA	NA	0.178139497	14	NA	NA	3.975514233	0.114762897	0.085213311	NA	NA	NA	Lethal	NA	1.00825	NA	NA	NA	188.3	N	NA	2	0.004166667	4	21	164	NA	NA	213	-239	UNCLEAR	UNCLEAR	204199	0.30558	0.068965517	NA	NA	NA	9.89E-05	2	NA	0.080191184	151
YJL096W	MRPL49	chrX	246490	246975	+	HT	246	21	486	16881	7344	24225	0	NO	TFIID	TATA-less	2	TAF1-enriched	-1.2	0.240101776	G+E	40.52592	0	6.994266	2.968444	0.008544331	0.083261742	17	2.058	0.030956	7.685668226	0.036355561	0.024808688	109	28.055	5.103	Lethal	NA	0.72845	NA	NA	47	270.4	N	-41	1	0.004065041	4	158	15	26	255	281	-90	YES	DPN	246490	0.32867	0.031609195	NA	NA	NA	0.00011733	2	NA	0.311340206	151
YJR010C-A	SPC1	chrX	458077	458361	-	HT	280	22	285	26415	10564	36979	0	NO	TFIID	NA	NA	NA	-2.714285714	0.111240061	NA	NA	NA	NA	NA	NA	0.68175501	17	2.872	0.00331	7.970784075	0.021366316	0.018338499	135.5	21.655	-0.256	Lethal	NA	0.99739	NA	NA	20	215.8	N	-45	1	0.003571429	4	9	239	54	194	248	-66	YES	DPN	287390	0.10504	0	2.76E-05	3.11E-05	6.17E-05	0.000234588	2	NA	0.533450704	151.5
YMR225C	MRPL44;YMR44	chrXIII	720960	721403	-	HT	190	39	297	38637	12099	50736	0	NO	TFIID	TATA-less	1	TAF1-enriched	NA	NA	NA	NA	NA	NA	NA	NA	0.075028578	17	1.688	0.088625	7.204961635	0.045150053	0.029491541	NA	NA	NA	Lethal	NA	1.01926	NA	NA	60	220.6	N	-21	0	0	4	34	213	55	192	247	-41	YES	DPN	203028	0.22854	0.086206897	NA	NA	NA	0.001420381	3	NA	0.341986456	151.5
YOR060C	SLD7	chrXV	440390	441163	-	HH	371	14	774	18435	9009	27444	0	NO	TFIID	TATA-less	2	TAF1-enriched	-1.2	0.115414332	G+E	40.52592	0	6.994266	2.968444	0.008544331	0.133335406	17	1.858	0.064557	5.86285827	0.018842066	0.023412882	NA	NA	NA	Essential	Essential	0	0.98423	NA	19	289.6	N	-24	1	0.002695418	4	17	266	41	242	283	-58	YES	DPN	440390	0.69023	0.022988506	1.26E-05	1.27E-05	3.69E-05	2.59E-05	3	NA	0.196636481	152
YMR126C	DLT1	chrXIII	520761	521789	-	HT	540	29	1029	29292	13120	42412	0	NO	TFIID	TATA-less	2	TAF1-enriched	-5.192592593	0.000575079	NA	NA	NA	NA	NA	NA	0.055183026	17	1.234	0.305402	6.124908901	0.017954914	0.021877215	NA	NA	NA	Lethal	NA	1.02938	0.99981	NA	17	140.6	N	-230	3	0.005555556	4	135	19	61	203	264	-244	YES	UNCLEAR	402642	0.12276	0.051724138	1.89E-05	1.42E-05	7.58E-06	0.000290675	3	NA	0.147859922	152
YML095C	RAD10	chrXIII	81481	82113	-	HH	162	12	633	14553	5339	19892	0	NO	TFIID	TATA-less	2	TAF1-depleted	-0.1875	0.765112676	NA	NA	NA	NA	NA	NA	0.027908598	15	NA	NA	5.864216474	0.026519966	0.027770039	NA	NA	NA	Lethal	NA	0.9936	NA	NA	13	112.2	N	-26	0	0	4	38	205	64	179	243	-37	YES	DPN	81481	0.16821	0.051724138	1.07E-05	1.61E-05	1.41E-05	0.000519483	3	NA	0.240506329	152
YHR129C	ARP1;ACT3;ACT5	chrVIII	362999	364153	-	HT	1187	17	1155	14685	6496	21181	0	NO	TFIID	TATA-less	1	TAF1-enriched	-0.92173913	0.120322469	NA	NA	NA	NA	NA	NA	0.09398475	17	1.197	0.318375	5.965504703	0.015742509	0.021032446	NA	NA	NA	Lethal	NA	1.02233	NA	181	27	125.4	Y	-113	6	0.00505476	3	125	45	68	194	262	-120	YES	DPN	198490	0.25566	0.083333333	9.62E-05	5.03E-05	3.55E-05	3.23E-05	3	NA	0.131715771	152
YDR538W	PAD1;POF1	chrIV	1510902	1511630	+	HT	1188	32	729	31731	12659	44390	0	NO	TFIID	NA	NA	NA	NA	NA	NA	NA	NA	NA	NA	NA	0.172536919	17	1.082	0.40571	6.184615702	0.049953934	0.036138667	NA	NA	NA	Lethal	NA	1.02094	NA	NA	41	122.5	N	-50	8	0.006734007	4	150	13	37	235	272	-88	YES	DPN	20303	0.20303	0.011494253	NA	NA	NA	0.000189468	3	NA	0.208791209	152
YLR288C	MEC3;PIP3;PSO9	chrXII	713480	714904	-	HH	185	17	1425	15609	8081	23690	0	NO	TFIID	NA	NA	NA	-1.16091954	0.077247941	NA	NA	NA	NA	NA	NA	0.067675407	17	1.259	0.276411	5.895739818	0.017088969	0.022172753	NA	NA	NA	Lethal	NA	1.01437	NA	62	12	209.4	N	-55	1	0.005405405	4	33	173	88	118	206	-42	UNCLEAR	UNCLEAR	363273	0.40843	0.140804598	NA	NA	NA	NA	3	NA	0.106741573	152
YHR034C	PIH1;NOP17	chrVIII	176965	177999	-	HH	220	16	1035	15897	6582	22479	0	NO	TFIID	TATA-less	1	TAF1-enriched	-0.623100304	0.190518691	NA	NA	NA	NA	NA	NA	0.036589041	14	NA	NA	6.086895844	0.012144714	0.018104968	NA	NA	NA	Lethal	NA	0.81862	0.97782	NA	13	116	N	-43	1	0.004545455	4	30	216	73	173	246	-45	YES	DPN	176965	0.55797	0.045977011	4.06E-05	1.70E-05	3.43E-05	2.14E-05	1	NA	0.147485493	152.5
YPR133W-A	TOM5;MOM8A	chrXVI	797557	797709	+	HH	347	16	153	22911	10087	32998	0	NO	NA	TATA-less	2	TAF1-depleted	NA	0.306315406	NA	NA	NA	NA	NA	NA	0.074319282	17	1.279	0.256699	8.086591715	0.032351811	0.022242509	NA	NA	NA	Lethal	NA	0.84572	NA	NA	37	337.2	N	-29	2	0.005763689	3	168	20	9	270	279	-95	YES	DPN	150357	NA	0.048850575	0.000105788	3.42E-05	7.24E-05	0.000168825	NA	NA	1.003289474	152.5
YOR009W	TIR4	chrXV	344335	345798	+	HH	1254	61	1464	47475	24786	72261	2	YES	SAGA/TFIID	NA	NA	NA	-0.4169279	0.287481772	NA	NA	NA	NA	NA	NA	0.654568167	10	NA	NA	4.128993484	0.15424536	0.095117813	NA	NA	NA	Lethal	NA	1.03093	0.96773	57	5	179.6	Y	-224	6	0.004784689	3	140	11	50	267	317	-249	YES	UNCLEAR	344335	0.30178	0.094827586	0.000167351	3.63E-05	0.000434723	3.64E-05	1	NA	0.104237867	152.5
YER028C	MIG3	chrV	210692	211876	-	HT	711	50	1185	51798	21113	72911	0	NO	TFIID	TATA-containing	0	TAF1-depleted	-0.828571429	0.081124903	G+E	40.52592	0	6.994266	2.968444	0.008544331	0.488606168	17	6.453	3.00E-06	4.87930708	0.177607802	0.086371979	NA	NA	NA	Lethal	NA	0.81235	0.99033	NA	7	109.5	Y	-29	2	0.00281294	2	54	126	83	97	180	-21	NO	OPN	210692	0.37539	0.057471264	NA	NA	NA	3.42E-05	2	NA	0.128800676	152.5
YGR197C	SNG1	chrVII	892497	894140	-	HH	553	27	1644	33387	12059	45446	0	NO	SAGA	TATA-less	1	TAF1-depleted	-0.30195713	0.401017516	G+E	40.52592	0	6.994266	2.968444	0.008544331	0.165015564	17	3.926	0.000194	5.722828402	0.034627028	0.032515983	NA	NA	NA	Lethal	NA	1.03758	NA	NA	28	123.6	Y	-206	5	0.009041591	5	156	6	85	81	166	-196	NO	OPN	196800	0.25668	0.063218391	NA	NA	NA	2.60E-05	1	NA	0.092818016	152.5
YAL009W	SPO7	chrI	135854	136633	+	HH	189	20	780	20973	8342	29315	3	YES	TFIID	NA	NA	NA	-3.090909091	0.019753846	NA	NA	NA	NA	NA	NA	0.028148792	17	0.72	0.763583	6.144097175	0.067858515	0.042397876	NA	NA	NA	Lethal	NA	0.94392	NA	NA	26	87.3	N	-41	0	0	4	15	200	56	159	215	-60	UNCLEAR	UNCLEAR	93585	0.30367	0.048850575	1.63E-05	1.78E-05	9.48E-06	0.000349949	3	NA	0.196405648	153
YHR209W	CRG1	chrVIII	519437	520312	+	HT	724	42	876	61182	19022	80204	1	YES	SAGA	NA	NA	NA	-1.101960784	0.089777444	NA	NA	NA	NA	NA	NA	0.440778213	16	NA	NA	6.059184456	0.199556436	0.073725665	NA	NA	NA	Lethal	NA	1.00549	0.99733	NA	25	179.7	Y	-33	5	0.006906077	5	83	28	5	135	170	-243	NO	OPN	42331	1.0848	0.060344828	0.000122259	2.24E-05	0.000105112	0.0005133	1	NA	0.174857143	153
YBR223C	TDP1	chrII	668663	670297	-	HH	330	19	1635	22971	10691	33662	0	NO	TFIID	NA	NA	NA	-0.864833906	0.028400538	NA	NA	NA	NA	NA	NA	0.261891688	17	0.588	0.870228	5.37724586	0.012694993	0.020953489	NA	NA	NA	Lethal	NA	1.03952	0.97925	NA	6	151.5	N	-26	1	0.003030303	4	7	221	33	195	228	-68	YES	DPN	142887	0.54285	0.020114943	1.81E-05	2.31E-05	9.15E-05	0.000140602	1	NA	0.093635251	153
YGL104C	VPS73	chrVII	308713	310173	-	HH	794	38	1461	43869	17588	61457	0	NO	TFIID	NA	NA	NA	-1.333333333	0.036373038	NA	NA	NA	NA	NA	NA	0.213562563	14	NA	NA	5.798653201	0.182746473	0.073722044	NA	NA	NA	Lethal	NA	1.05699	NA	NA	16	128	Y	-16	4	0.005037783	4	35	235	51	219	270	-40	YES	DPN	308713	0.81472	0	NA	NA	NA	5.60E-05	3	NA	0.104794521	153
YPL069C	BTS1	chrXVI	422885	423892	-	HT	323	18	1008	22278	14492	36770	0	NO	TFIID	TATA-less	2	TAF1-enriched	-2.2	0.042630288	G+E	40.52592	0	6.994266	2.968444	0.008544331	0.22439047	14	NA	NA	5.949694418	0.007394365	0.014452926	NA	NA	NA	Lethal	NA	0.80673	NA	NA	11	259.5	N	-26	1	0.003095975	4	20	251	46	225	271	-55	YES	DPN	422885	0.25523	0.014367816	NA	NA	NA	NA	1	NA	0.151936445	153
YLR191W	PEX13;PAS20	chrXII	537272	538432	+	HT	583	18	1161	23319	7939	31258	0	NO	TFIID	TATA-less	1	TAF1-enriched	-0.626984127	0.218704865	NA	NA	NA	NA	NA	NA	0.02853083	17	0.652	0.825707	6.389929724	0.015167547	0.019273545	NA	NA	NA	Lethal	NA	0.98938	NA	NA	39	107.4	N	-44	2	0.003430532	3	2	271	46	227	273	-73	YES	DPN	537272	0.31823	0.060344828	3.10E-05	1.16E-05	2.10E-05	4.48E-05	1	NA	0.132327586	153.5
YLR102C	APC9	chrXII	342970	343767	-	HT	222	22	798	25983	11641	37624	0	NO	TFIID	TATA-less	1	TAF1-enriched	-0.163265306	0.725349615	NA	NA	NA	NA	NA	NA	0.094372056	16	NA	NA	6.134025937	0.024322823	0.025425024	NA	NA	NA	Lethal	NA	1.00832	NA	26	8	157.1	N	-13	0	0	4	21	240	34	227	261	-54	YES	DPN	342970	0.50058	0.077586207	4.74E-05	5.74E-05	3.18E-05	0.000374768	1	NA	0.19259724	153.5
YBR231C	SWC5;AOR1	chrII	682179	683090	-	HH	338	21	912	23172	9070	32242	0	NO	TFIID	TATA-less	2	TAF1-enriched	-1.548563611	0.011070828	NA	NA	NA	NA	NA	NA	0.188189973	17	1.548	0.154999	6.013012482	0.035528427	0.031346993	NA	NA	NA	Lethal	NA	0.896	NA	NA	26	132.1	N	-57	2	0.00591716	3	178	3	54	196	250	-78	YES	DPN	130094	0.17061	0.086206897	NA	NA	NA	0.00013792	1	NA	0.168496158	153.5
YJL077C	ICS3	chrX	294666	295061	-	HH	184	38	396	32133	18266	50399	NA	NA	TFIID	TATA-less	2	TAF1-enriched	NA	NA	G+E	40.52592	0	6.994266	2.968444	0.008544331	0.474474156	10	NA	NA	3.757612958	0.339244994	0.155004633	NA	NA	NA	Lethal	NA	1.01078	NA	NA	NA	234.9	N	NA	1	0.005434783	3	134	180	NA	NA	186	-406	NA	NA	294666	0.16219	0.08045977	NA	NA	NA	0.000229826	1	NA	0.388607595	153.5
YPL038W	MET31	chrXVI	480535	481068	+	HT	162	28	534	26367	13025	39392	0	NO	TFIID	TATA-less	2	TAF1-enriched	-1.111111111	0.235930812	NA	NA	NA	NA	NA	NA	0.250369472	17	1.312	0.303969	5.270643371	0.075724026	0.052209943	NA	NA	NA	Lethal	NA	1.03333	NA	45	26	283.2	Y	-28	1	0.00617284	4	176	17	11	185	196	-92	NO	OPN	466998	0.34243	0.060344828	NA	NA	NA	2.43E-06	1	NA	0.287992495	153.5
YHR033W	YHR033W	chrVIII	175548	176819	+	HT	459	42	1272	47358	25944	73302	3	YES	TFIID	NA	NA	NA	-7.414141414	2.63E-06	NA	NA	NA	NA	NA	NA	0.598072849	17	2.594	0.008148	6.408591857	0.868257846	0.145399109	NA	NA	NA	Lethal	NA	1.02067	0.97549	NA	95	172.2	Y	NA	0	0	2	9	544	NA	NA	553	-66	YES	DPN	175548	1.81	0.060344828	3.62E-05	1.59E-05	5.88E-06	0.000374205	2	NA	0.121164437	154
YJL126W	NIT2	chrX	184501	185424	+	HH	281	12	924	10680	5602	16282	0	NO	TFIID	TATA-containing	0	TAF1-enriched	-1.261324042	0.037789424	G+E	40.52592	0	6.994266	2.968444	0.008544331	0.584489466	17	1.677	0.115623	5.858145453	0.043961187	0.035791059	NA	NA	NA	Lethal	NA	1.01446	NA	NA	13	304.4	Y	-7	1	0.003558719	3	11	237	18	230	248	-64	YES	DPN	184501	0.1372	0.031609195	2.84E-05	1.98E-05	5.63E-05	8.75E-05	2	NA	0.166847237	154
YDR070C	FMP16	chrIV	588098	588379	-	HT	448	39	282	51255	20078	71333	2	YES	NA	NA	NA	NA	-0.309090909	0.728037793	G+E	40.52592	0	6.994266	2.968444	0.008544331	1.112694708	16	NA	NA	6.64192151	0.586383775	0.115291485	99.5	34.58	10.538	Lethal	NA	1.04971	1.00711	13	10	110.9	N	NA	1	0.002232143	2	1	349	NA	NA	350	-74	YES	DPN	588098	1.2485	0.022988506	0.000172779	0.0004728	0.003602784	0.002335376	1	NA	0.548042705	154
YPR101W	SNT309;NTC25	chrXVI	730492	731019	+	HT	279	18	528	18471	10897	29368	0	NO	TFIID	TATA-containing	0	TAF1-enriched	-0.254901961	0.676509107	NA	NA	NA	NA	NA	NA	0.051632181	17	1.107	0.384826	6.756074163	0.012283758	0.016404811	NA	NA	NA	Lethal	NA	0.73619	NA	201	21	273.5	N	-25	1	0.003584229	4	5	255	30	230	260	-70	YES	DPN	217047	0.2335	0.08908046	1.98E-05	1.56E-05	2.56E-05	0.000106704	3	NA	0.29316888	154.5
YBR217W	ATG12;APG12	chrII	657832	658392	+	HH	232	20	561	20259	10412	30671	0	NO	TFIID	TATA-less	2	TAF1-enriched	-1.96969697	0.05711496	NA	NA	NA	NA	NA	NA	0.094752223	17	0.707	0.767285	6.065196767	0.013213424	0.018952338	NA	NA	NA	Lethal	NA	1.00436	NA	NA	15	159.2	N	-47	0	0	4	4	256	51	209	260	-71	YES	DPN	154792	0.2188	0.094827586	2.13E-05	1.65E-05	5.76E-05	4.44E-05	2	NA	0.275892857	154.5
YAL027W	SAW1	chrI	94687	95472	+	HT	201	23	786	19527	8757	28284	0	NO	TFIID	TATA-containing	0	TAF1-enriched	-4.5	0.00109156	G+E	40.52592	0	6.994266	2.968444	0.008544331	0.09700496	17	1.699	0.091493	6.171922417	0.021254659	0.023621453	NA	NA	NA	Lethal	NA	0.98596	0.95888	NA	1	116.2	N	-80	1	0.004975124	4	124	28	52	181	233	-103	YES	DPN	94687	0.18253	0.011494253	1.32E-05	2.88E-05	1.52E-05	0.000334651	2	NA	0.196815287	154.5
YLR151C	PCD1	chrXII	441715	442737	-	HT	221	20	1023	23658	9587	33245	0	NO	TFIID	NA	NA	NA	-0.933884298	0.252044068	NA	NA	NA	NA	NA	NA	0.098824503	14	NA	NA	5.520607776	0.094482322	0.05567861	NA	NA	NA	Lethal	NA	1.00987	NA	NA	21	107.4	N	-1	1	0.004524887	4	39	216	40	215	255	-36	YES	DPN	441715	0.43386	0.043103448	7.90E-06	6.95E-05	0.000101267	NA	3	NA	0.151174168	154.5
YIL065C	FIS1;MDV2	chrIX	241308	241775	-	HH	168	21	468	24621	10923	35544	3	YES	TFIID	TATA-less	2	TAF1-enriched	-25.66666667	0.001694592	G+E	40.52592	0	6.994266	2.968444	0.008544331	0.168026899	17	2.238	0.018573	7.038349136	0.034732606	0.026478774	134.5	22.175	-0.059	Lethal	NA	1.03353	NA	NA	53	170.1	N	-31	1	0.005952381	3	178	23	8	265	273	-98	YES	DPN	198113	0.52885	0.048850575	NA	NA	NA	NA	1	NA	0.330835118	154.5
YMR085W	YMR085W	chrXIII	437491	438789	+	HT	75	29	1299	29793	12815	42608	0	NO	TFIID	NA	NA	NA	NA	NA	NA	NA	NA	NA	NA	NA	0.244160736	14	NA	NA	5.024426724	0.047560109	0.043404515	NA	NA	NA	Lethal	NA	1.03233	1.05985	NA	2	141.2	Y	NA	0	0	3	123	316	NA	NA	155	-391	NO	OPN	437491	0.69259	0.074712644	7.43E-05	9.40E-05	0.000680021	0.002276811	1	NA	0.119414484	155
YCR019W	MAK32	chrIII	152837	153928	+	HH	3934	46	1092	44352	16399	60751	3	YES	NA	TATA-less	2	TAF1-enriched	-0.642857143	0.174471935	NA	NA	NA	NA	NA	NA	0.177219699	17	1.947	0.047541	5.909602326	0.019099212	0.023385651	NA	NA	NA	Lethal	NA	1.02664	NA	NA	31	243.6	N	-126	9	0.002287748	5	84	145	210	19	229	9	YES	DPN	152837	0.13022	0.057471264	5.43E-05	0.000102187	0.000249807	0.000208483	3	NA	0.142071494	155
YJL116C	NCA3	chrX	193860	194873	-	HH	1414	53	1014	60837	21715	82552	0	NO	TFIID	NA	NA	NA	-0.536842105	0.440909133	NA	NA	NA	NA	NA	NA	1.564513598	16	NA	NA	6.303600843	0.740131676	0.136478987	NA	NA	NA	Lethal	NA	1.05594	NA	NA	13	318.5	Y	-213	7	0.004950495	3	176	26	29	157	186	-259	NO	OPN	193860	2.3019	0.045977011	3.04E-05	0.00037018	1.16E-05	0.00148279	1	NA	0.153010859	155
YKR004C	ECM9	chrXI	446799	448036	-	HT	485	18	1134	16161	4536	20697	0	NO	TFIID	NA	NA	NA	0.236519608	0.587818422	NA	NA	NA	NA	NA	NA	0.080041607	17	1.507	0.149824	5.5915228	0.021235863	0.026061827	NA	NA	NA	Essential	Essential	0	NA	NA	30	186.7	N	-47	3	0.006185567	4	91	72	138	25	237	-308	YES	UNCLEAR	218780	0.11247	0.031609195	NA	NA	NA	1.48E-05	1	NA	0.125303153	155
YEL004W	YEA4	chrV	146951	147979	+	HH	196	22	1029	24018	8337	32355	0	NO	TFIID	NA	NA	NA	0.347826087	0.541509976	NA	NA	NA	NA	NA	NA	0.094092161	15	NA	NA	5.581131826	0.024562915	0.02808133	NA	NA	NA	Lethal	NA	1.01463	NA	NA	12	138.5	N	-32	0	0	4	19	198	51	166	217	-56	UNCLEAR	UNCLEAR	146951	0.43947	0.017241379	3.50E-05	1.01E-05	4.56E-05	0.000116254	2	NA	0.151264591	155.5
YGL096W	TOS8	chrVII	325331	326161	+	HT	2101	47	831	48081	23982	72063	1	YES	SAGA/TFIID	NA	NA	NA	-0.010526316	0.988988997	G+E	40.52592	0	6.994266	2.968444	0.008544331	0.920979532	16	NA	NA	7.549096168	0.143268557	0.050139556	NA	NA	NA	Lethal	NA	1.00796	NA	NA	35	105.1	Y	NA	10	0.004759638	3	16	132	NA	NA	148	-59	NO	OPN	325331	1.0944	0.066091954	4.36E-05	1.57E-05	6.34E-05	0.000164671	1	NA	0.187349398	155.5
YML041C	VPS71;SWC6	chrXIII	194913	195755	-	HT	7020	24	843	18633	9840	28473	0	NO	TFIID	TATA-containing	0	TAF1-enriched	-2.105	0.033185104	NA	NA	NA	NA	NA	NA	0.030278659	17	0.6	0.865681	6.279728518	0.021935379	0.023584773	NA	NA	NA	Lethal	NA	0.96871	1.00194	32	5	116.8	N	-45	37	0.005270655	4	142	5	40	208	248	-80	YES	DPN	194913	0.17195	0.017241379	1.40E-05	6.07E-06	7.53E-06	0.000668678	1	NA	0.185273159	156
YCR071C	IMG2	chrIII	240103	240543	-	HT	262	26	441	23787	7619	31406	1	YES	TFIID	TATA-less	2	TAF1-enriched	-0.0125	0.987545681	NA	NA	NA	NA	NA	NA	0.042432664	17	1.301	0.240549	7.220507123	0.040011404	0.027702834	115.5	24.045	1.306	Lethal	NA	0.69664	NA	NA	43	295.6	N	-45	2	0.007633588	4	18	116	63	71	197	-319	NO	OPN	76077	0.19635	0.166666667	1.79E-05	1.31E-05	4.98E-05	5.06E-05	2	NA	0.354545455	156
YLR211C	ATG38	chrXII	563792	564531	-	HT	329	0	681	0	0	0	0	NO	TFIID	TATA-less	1	TAF1-enriched	-0.474358974	0.554741267	G+E	40.52592	0	6.994266	2.968444	0.008544331	0.088550981	17	1.119	0.381058	6.139875261	0.025591653	0.026054912	NA	NA	NA	Lethal	NA	1.01309	1.00818	NA	12	217.7	N	-50	2	0.006079027	3	160	27	23	225	248	-102	YES	DPN	513646	0.26844	0.045977011	0.0001375	4.86E-05	6.58E-05	2.62E-05	1	NA	0.211096076	156
YBR070C	ALG14	chrII	379221	379934	-	HH	477	47	714	46893	16789	63682	0	NO	TFIID	TATA-less	2	TAF1-enriched	-0.081632653	0.86696052	NA	NA	NA	NA	NA	NA	0.156847378	17	3.701	0.00041	6.814261482	0.011843604	0.015970671	142.5	NA	NA	Essential	Essential	0	0.98181	NA	14	188.6	N	-53	2	0.004192872	3	164	40	13	301	314	-115	YES	DPN	379221	0.21109	0.140804598	NA	NA	NA	3.92E-05	1	NA	0.218793829	156
YBR195C	MSI1;CAC3	chrII	610614	611882	-	HT	354	20	1269	23145	9470	32615	0	NO	TFIID	TATA-less	1	TAF1-enriched	-2.75	0.000705638	NA	NA	NA	NA	NA	NA	0.155019951	17	1.355	0.226006	6.032321307	0.017247194	0.021770819	NA	NA	NA	Lethal	NA	0.97412	NA	NA	19	155.1	Y	7	2	0.005649718	4	15	178	8	185	221	-384	UNCLEAR	UNCLEAR	201302	0.23806	0.063218391	NA	NA	NA	0.00018316	3	NA	0.123028391	156
YIR025W	MND2	chrIX	403659	404765	+	HH	168	14	1107	10773	4241	15014	0	NO	TFIID	TATA-less	2	TAF1-enriched	-0.676470588	0.151866531	NA	NA	NA	NA	NA	NA	0.283697671	17	2.367	0.01692	5.499734516	0.027261267	0.030021424	NA	NA	NA	Lethal	NA	1.02356	1.0183	62	11	302.9	N	29	0	0	4	23	214	175	6	237	-52	YES	DPN	35123	0.19195	0.005747126	4.13E-05	1.74E-05	2.96E-05	7.88E-05	3	NA	0.141500904	156.5
YIR031C	DAL7;MLS2;MSL2	chrIX	413015	414679	-	HT	351	33	1665	37899	13947	51846	0	NO	TFIID	TATA-less	2	TAF1-enriched	-2.906976744	0.00021929	NA	NA	NA	NA	NA	NA	0.210859274	17	2.085	0.038767	6.285183571	0.09177325	0.048199229	NA	NA	NA	Lethal	NA	1.01361	NA	NA	24	224.5	Y	-142	1	0.002849003	4	91	79	63	211	274	-154	YES	UNCLEAR	25209	1.3183	0.07183908	0.000173034	5.97E-05	0.000299527	NA	3	NA	0.094050481	156.5
YLR036C	YLR036C	chrXII	221521	222132	-	HT	553	22	612	19719	7154	26873	0	NO	TFIID	TATA-less	1	TAF1-enriched	NA	NA	G+E	40.52592	0	6.994266	2.968444	0.008544331	0.160196404	16	NA	NA	5.890170602	0.156678852	0.067201245	NA	NA	NA	Lethal	NA	1.00936	0.97642	NA	31	148.8	Y	-53	2	0.003616637	3	11	276	64	223	287	-64	YES	DPN	221521	0.14183	0.051724138	NA	NA	NA	0.000114123	1	NA	0.25613748	156.5
YMR060C	SAM37;MAS37;PET3027;TOM37	chrXIII	391532	392515	-	HH	240	19	984	22548	9602	32150	0	NO	TFIID	TATA-less	2	TAF1-enriched	-0.179487179	0.628514938	NA	NA	NA	NA	NA	NA	0.092385195	17	3.11	0.002279	6.697755698	0.013063321	0.017064654	NA	NA	NA	Lethal	NA	0.66694	NA	NA	22	169	N	-12	0	0	3	35	263	47	251	298	-40	YES	DPN	391532	0.18991	0.060344828	1.14E-05	1.57E-05	2.30E-05	NA	2	NA	0.159715158	157
YPL107W	YPL107W	chrXVI	349119	349865	+	HT	167	28	747	22308	8162	30470	0	NO	TFIID	TATA-less	1	TAF1-enriched	-0.203703704	0.765209139	G+E	40.52592	0	6.994266	2.968444	0.008544331	0.053101939	17	1.714	0.087891	6.550160082	0.02915974	0.026069932	48	NA	NA	Lethal	NA	1.02152	0.9953	NA	21	184.3	N	-50	1	0.005988024	3	111	50	0	0	244	-125	YES	DPN	349119	0.28577	0.08045977	0.000105642	3.89E-05	5.39E-05	0.000350409	2	NA	0.210455764	157
YFR045W	YFR045W	chrVI	241998	242999	+	HH	561	19	930	21213	7132	28345	0	NO	TFIID	NA	NA	NA	-1.442857143	0.077369437	NA	NA	NA	NA	NA	NA	0.25799274	17	1.567	0.127037	6.218100124	0.029716547	0.027723079	NA	NA	NA	Lethal	NA	1.03137	1.02371	NA	3	109.3	Y	-16	3	0.005347594	3	157	3	13	140	167	-231	NO	OPN	27162	0.32287	0.022988506	5.87E-05	6.14E-05	0.000201096	4.23E-05	2	NA	0.156843157	157
YIL002W-A	YIL002W-A	chrIX	350301	350510	+	HT	298	8	210	3246	2005	5251	NA	NA	NA	NA	NA	NA	-21.5	0.01249752	NA	NA	NA	NA	NA	NA	NA	NA	NA	NA	7.983523231	0.061245466	0.030998621	NA	NA	NA	Lethal	NA	NA	NA	NA	46	200.6	N	-16	1	0.003355705	4	20	241	36	225	261	-55	YES	DPN	89378	NA	NA	2.35E-05	9.63E-06	4.94E-05	NA	NA	NA	0.753588517	157.5
YGL053W	PRM8;DUP1	chrVII	402589	403302	+	HH	1302	43	714	45573	22554	68127	0	NO	TFIID	NA	NA	NA	NA	NA	G+E	40.52592	0	6.994266	2.968444	0.008544331	4.936270049	13	NA	NA	2.87621878	0.866194079	0.323582993	NA	NA	NA	Lethal	NA	1.02757	NA	NA	17	160.9	Y	-76	6	0.004608295	4	117	5	71	105	176	-80	NO	OPN	402589	0.37451	0.002873563	7.51E-05	2.64E-05	4.70E-05	0.000423174	1	NA	0.220897616	157.5
YMR137C	PSO2;SNM1	chrXIII	542978	544963	-	HH	192	29	1986	28509	13330	41839	0	NO	TFIID	TATA-less	1	TAF1-enriched	-0.017905589	0.949919576	NA	NA	NA	NA	NA	NA	0.040856145	17	2.156	0.024853	5.414374728	0.012778124	0.020877824	NA	NA	NA	Lethal	NA	1.00637	NA	NA	30	106.2	N	-61	1	0.005208333	4	154	31	30	151	181	-106	NO	OPN	379468	0.31524	0.086206897	4.53E-05	2.82E-05	8.42E-06	0.001156992	3	NA	0.079345088	157.5
YDL142C	CRD1;CLS1	chrIV	201719	202570	-	HH	469	13	852	21627	9541	31168	0	NO	TFIID	NA	NA	NA	0.092885375	0.843196763	NA	NA	NA	NA	NA	NA	0.119255339	17	2.57	0.009575	6.774242957	0.013724572	0.017293728	NA	NA	NA	Lethal	NA	0.98246	NA	NA	18	294.8	N	-64	3	0.006396588	3	192	15	49	213	262	-90	YES	DPN	201719	0.28158	0.037356322	6.12E-05	7.37E-05	0.000209728	0.005899601	2	NA	0.185076381	157.5
YGL174W	BUD13;CWC26;SLC7	chrVII	174545	175345	+	HH	223	9	801	9951	4807	14758	0	NO	TFIID	NA	NA	NA	-1.362962963	0.119979996	NA	NA	NA	NA	NA	NA	0.160729576	17	1.618	0.108245	5.897011779	0.028257209	0.028505761	49.5	NA	NA	Lethal	NA	0	NA	29	12	109.6	N	-17	1	0.004484305	4	32	222	49	205	254	-43	YES	DPN	174545	0.14192	0.040229885	1.25E-05	1.54E-05	1.92E-05	3.53E-05	3	NA	0.1975	158
YML112W	CTK3	chrXIII	45063	45953	+	HT	272	32	891	30789	15215	46004	0	NO	TFIID	TATA-less	2	TAF1-enriched	-2.222506394	0.004663136	NA	NA	NA	NA	NA	NA	0.043782006	17	0.673	0.806868	6.027170173	0.015161786	0.020429688	85	27.635	2.981	Lethal	NA	0.73334	NA	NA	19	108.1	N	-54	1	0.003676471	4	5	220	59	166	225	-70	YES	DPN	45063	0.47436	0.037356322	2.16E-05	4.22E-05	2.13E-05	0.00286079	2	NA	0.17752809	158
YDR282C	YDR282C	chrIV	1023511	1024755	-	HT	315	29	1245	26928	17889	44817	1	YES	TFIID	TATA-containing	0	TAF1-enriched	-0.01986249	0.959466217	NA	NA	NA	NA	NA	NA	0.105370431	17	1.396	0.201408	6.284393008	0.063191906	0.040000681	NA	NA	NA	Lethal	NA	1.0122	1.03699	NA	14	143	Y	-7	1	0.003174603	4	35	164	42	157	199	-40	NO	OPN	507178	0.40589	0.137931034	4.67E-05	4.39E-05	1.83E-05	4.07E-05	2	NA	0.127009646	158
YNL237W	YTP1	chrXIV	205188	206567	+	HT	316	35	1380	47574	19746	67320	0	NO	TFIID	NA	NA	NA	-1.200692042	0.068484048	NA	NA	NA	NA	NA	NA	0.817665494	12	NA	NA	6.216208506	0.420451515	0.104311547	NA	NA	NA	Lethal	NA	1.02275	NA	NA	30	203.7	N	-45	2	0.006329114	3	163	50	208	5	225	-125	YES	DPN	205188	1.3733	0.063218391	1.90E-05	5.20E-05	4.81E-05	0.000274814	3	NA	0.11457578	158
YKL218C	SRY1	chrXI	17359	18339	-	HH	3895	44	981	45615	16512	62127	0	NO	SAGA	NA	NA	NA	NA	NA	G+E	40.52592	0	6.994266	2.968444	0.008544331	1.042778965	17	2.38	0.016357	6.254695489	0.190538254	0.06978867	NA	NA	NA	Lethal	NA	1.02918	NA	180	31	238.3	Y	-144	19	0.004878049	4	89	119	25	123	208	14	UNCLEAR	UNCLEAR	17359	0.87048	0.063218391	0.001688874	8.92E-05	0.000523975	0.000122619	1	NA	0.16122449	158
YNL024C-A	KSH1	chrXIV	586602	586820	-	HT	287	5	219	5700	1919	7619	NA	NA	NA	TATA-less	2	TAF1-enriched	NA	1	NA	NA	NA	NA	NA	NA	NA	NA	NA	NA	8.069942796	0.029807069	0.021393862	NA	NA	NA	Essential	Essential	NA	NA	NA	65	2.9	N	-54	1	0.003484321	3	142	3	51	262	313	-78	YES	DPN	197513	NA	NA	NA	NA	NA	NA	NA	NA	0.724770642	158
YDL044C	MTF2;NAM1	chrIV	373967	375289	-	HT	391	28	1323	35904	13583	49487	0	NO	TFIID	NA	NA	NA	0.135403727	0.687816524	NA	NA	NA	NA	NA	NA	0.029076786	17	0.65	0.827382	6.273476025	0.009432095	0.015480887	NA	NA	NA	Lethal	NA	0.73178	NA	NA	11	117.6	N	-5	2	0.00511509	4	15	216	20	211	231	-60	YES	DPN	373967	0.35824	0.057471264	1.18E-05	1.07E-05	6.58E-06	1.17E-05	3	NA	0.1198941	158.5
YEL039C	CYC7;CYP3	chrV	79636	79977	-	HH	485	45	342	46635	20864	67499	1	YES	TFIID	NA	NA	NA	-4.8	0.259234591	NA	NA	NA	NA	NA	NA	0.868909708	17	6.589	4.00E-06	6.523374812	0.395363527	0.096388666	NA	NA	NA	Lethal	NA	1.01639	NA	NA	22	117	Y	-148	1	0.002061856	2	229	158	377	10	335	-233	YES	UNCLEAR	79636	1.1827	0.048850575	0.000130099	0.00226509	0.000366682	0.000384505	1	NA	0.464809384	158.5
YOL015W	IRC10	chrXV	297078	298838	+	HH	958	17	1761	21123	8308	29431	0	NO	TFIID	NA	NA	NA	-0.379652605	0.243423956	NA	NA	NA	NA	NA	NA	0.59308807	13	NA	NA	4.496930378	0.079897509	0.062856538	NA	NA	NA	Lethal	NA	1.02774	0.97882	NA	4	192.7	N	-693	4	0.004175365	4	81	84	80	395	227	-159	YES	UNCLEAR	297078	0.64156	0.051724138	NA	NA	NA	0.000944825	2	NA	0.090056818	158.5
YBR201W	DER1	chrII	623576	624211	+	HT	429	27	636	28968	11055	40023	0	NO	TFIID	TATA-less	1	TAF1-enriched	-0.607142857	0.339238838	NA	NA	NA	NA	NA	NA	0.102071372	17	2.423	0.012373	6.837549918	0.032725666	0.026457191	NA	NA	NA	Lethal	NA	0.9991	NA	226	22	173.2	N	-136	3	0.006993007	5	58	101	35	111	159	-17	NO	OPN	188973	0.36271	0.103448276	3.31E-05	4.74E-06	4.09E-05	2.68E-05	1	NA	0.250393701	159
YER038C	KRE29	chrV	226858	228252	-	HT	204	47	1395	53910	21632	75542	3	YES	TFIID	NA	NA	NA	-0.302631579	0.460546272	G+E	40.52592	0	6.994266	2.968444	0.008544331	0.172001137	14	NA	NA	5.073871666	0.026978874	0.032372216	NA	NA	NA	Essential	Essential	0	0.98961	NA	13	117	N	20	1	0.004901961	4	35	192	15	212	227	-40	YES	DPN	226858	0.76158	0.120689655	7.79E-05	5.60E-05	3.76E-05	9.57E-05	1	NA	0.114060258	159
YIL139C	REV7	chrIX	87979	88716	-	HT	514	28	738	26205	7694	33899	0	NO	TFIID	TATA-less	1	TAF1-enriched	-1.311111111	0.130346329	G+E	40.52592	0	6.994266	2.968444	0.008544331	0.24608469	17	2.963	0.004354	6.222703274	0.019785133	0.022604265	NA	NA	NA	Lethal	NA	1.0107	NA	8	6	212.7	N	NA	3	0.005836576	4	50	121	NA	NA	217	-196	UNCLEAR	UNCLEAR	87979	0.14216	0.002873563	0.000181907	6.30E-05	0.000121813	0.000205369	1	NA	0.215739484	159
YDR381C-A	YDR381C-A	chrIV	1238312	1238850	-	HH	642	8	345	7599	3559	11158	0	NO	NA	TATA-containing	0	TAF1-enriched	-2.375	0.207462072	NA	NA	NA	NA	NA	NA	0.157562145	17	3.522	0.000828	6.702310057	0.033405446	0.027269936	NA	NA	NA	NA	NA	NA	NA	NA	NA	129.2	NA	-231	3	0.004672897	4	49	210	21	150	259	-26	YES	DPN	293083	NA	NA	9.99E-05	7.84E-05	5.24E-05	3.81E-05	NA	NA	0.295539033	159
YOR126C	IAH1;EST2	chrXV	559961	560677	-	HH	493	37	717	46068	17649	63717	0	NO	TFIID	TATA-less	2	TAF1-depleted	-0.7	0.292346476	NA	NA	NA	NA	NA	NA	0.107804768	17	3.331	0.001429	6.868876077	0.007399818	0.012523475	NA	NA	NA	Lethal	NA	1.01009	NA	NA	37	212.3	N	-31	2	0.004056795	3	13	248	44	217	261	-62	YES	DPN	530614	0.15085	0.022988506	3.33E-05	4.19E-05	6.74E-06	0.000325833	3	NA	0.222765363	159.5
YLR046C	YLR046C;L2111	chrXII	238001	238813	-	HT	534	25	813	21546	10984	32530	0	NO	TFIID	NA	NA	NA	-0.340909091	0.488339795	NA	NA	NA	NA	NA	NA	0.22218846	17	4.402	8.50E-05	7.007912192	0.021569807	0.020957259	NA	NA	NA	Lethal	NA	1.0211	1.01865	NA	6	145.6	Y	-168	4	0.007490637	4	138	15	153	15	170	-258	NO	OPN	238001	0.20421	0.08908046	NA	NA	NA	0.000273655	3	NA	0.196428571	159.5
YLR363C	NMD4	chrXII	852495	853151	-	HH	310	17	657	22857	9096	31953	0	NO	TFIID	TATA-less	1	TAF1-depleted	-1.7	0.447984856	G+E	40.52592	0	6.994266	2.968444	0.008544331	0.108203941	16	NA	NA	6.758562025	0.009936723	0.01474916	230.5	18.555	-0.544	Lethal	NA	1.01807	NA	NA	17	397.6	N	-67	2	0.006451613	4	129	45	22	95	160	-237	NO	OPN	225026	0.33193	0.034482759	1.88E-05	8.61E-06	1.54E-05	NA	2	NA	0.244664634	160.5
YLR342W-A	YLR342W-A	chrXII	815810	815983	+	HT	183	1	174	0	0	0	NA	NA	NA	NA	NA	NA	NA	NA	NA	NA	NA	NA	NA	NA	NA	NA	NA	NA	6.92472746	0.07674522	0.040005802	NA	NA	NA	Lethal	NA	NA	NA	NA	9	NA	N	NA	0	0	4	3	200	NA	NA	203	-72	NO	OPN	262194	NA	NA	NA	NA	NA	NA	NA	NA	0.927745665	160.5
YPR194C	OPT2	chrXVI	924304	926937	-	HH	4439	46	2634	58014	27705	85719	1	YES	TFIID	NA	NA	NA	-8.028703704	2.35E-14	NA	NA	NA	NA	NA	NA	5.514672333	13	NA	NA	4.216083952	1.297865531	0.270212602	NA	NA	NA	Lethal	NA	1.01764	NA	13	17	194.1	Y	NA	20	0.004505519	4	158	34	NA	NA	195	-289	NO	OPN	21129	0.94985	0.068965517	NA	NA	NA	0.000137003	2	NA	0.060957083	160.5
YHR002W	LEU5	chrVIII	108812	109885	+	HT	690	16	1074	22683	9542	32225	3	YES	TFIID	TATA-less	1	TAF1-enriched	NA	NA	NA	NA	NA	NA	NA	NA	0.037165293	17	1.607	0.108941	6.074531543	0.028422147	0.027753365	NA	NA	NA	NA	NA	NA	NA	NA	NA	119.1	NA	-150	4	0.005797101	5	84	96	54	119	180	9	NO	OPN	108812	0.26451	NA	NA	NA	NA	0.000227609	3	NA	0.150046598	161
YHR058C	MED6;MTR32	chrVIII	218997	219884	-	HH	224	18	888	25743	9590	35333	0	NO	TFIID	TATA-containing	0	TAF1-enriched	-3.051948052	0.003415975	NA	NA	NA	NA	NA	NA	0.283514977	15	NA	NA	6.365700668	0.020566459	0.022528566	139.5	22.875	1.353	Essential	Essential	0	NA	NA	13	110.7	N	-20	0	0	4	10	226	30	206	236	-65	YES	DPN	218997	0.12147	0.155172414	3.92E-05	5.19E-06	1.77E-05	9.70E-05	2	NA	0.182074408	161.5
YJL023C	PET130	chrX	397355	398398	-	HT	539	20	1044	34524	10495	45019	0	NO	TFIID	NA	NA	NA	0.077148438	0.841211475	NA	NA	NA	NA	NA	NA	0.118337067	17	2.594	0.009477	5.874744824	0.012454577	0.018996583	NA	NA	NA	Lethal	NA	0.84669	NA	NA	5	198.3	N	8	2	0.003710575	4	51	185	43	193	236	-24	YES	DPN	347353	0.28955	0.066091954	4.92E-05	2.83E-05	5.07E-05	5.89E-05	2	NA	0.154841802	161.5
YDR236C	FMN1	chrIV	935236	935892	-	HH	723	9	657	9774	3751	13525	0	NO	TFIID	TATA-less	2	TAF1-enriched	-1.078787879	0.105570557	NA	NA	NA	NA	NA	NA	0.059058476	17	1.931	0.044355	6.645099938	0.030743	0.026385881	NA	NA	NA	Essential	Essential	0	NA	NA	27	111.5	N	-25	4	0.005532503	3	155	6	19	235	254	-81	YES	DPN	596041	0.23812	0.060344828	1.71E-05	5.35E-05	2.20E-05	0.000330052	2	NA	0.246189024	161.5
YPL222W	FMP40	chrXVI	130162	132228	+	HH	1024	40	2067	52221	21907	74128	0	NO	TFIID	NA	NA	NA	-1.231113956	0.002003437	G+E	40.52592	0	6.994266	2.968444	0.008544331	0.463334325	16	NA	NA	6.358285558	0.05600761	0.03722061	NA	NA	NA	Lethal	NA	1.02292	0.98419	NA	15	125	N	-123	6	0.005859375	4	99	75	48	213	261	-150	YES	UNCLEAR	130162	1.076	0.034482759	6.10E-05	5.89E-05	0.000123843	0.000150374	1	NA	0.078170378	161.5
YPR120C	CLB5	chrXVI	773875	775182	-	HH	3401	18	1308	18966	10241	29207	0	NO	TFIID	TATA-less	2	TAF1-enriched	-2.339393939	0.00341932	G+E	40.52592	0	6.994266	2.968444	0.008544331	0.093470335	17	2.365	0.01563	5.898643018	0.00918919	0.01625124	NA	NA	NA	Lethal	NA	0.92343	NA	NA	19	91.8	Y	-127	20	0.005880623	3	193	12	115	80	290	-282	YES	UNCLEAR	172884	0.51684	0.063218391	0.000487899	0.000978869	0.004090083	0.000124069	1	NA	0.123565417	161.5
YLR145W	RMP1	chrXII	432168	432773	+	HH	152	16	606	10536	7016	17552	0	NO	TFIID	NA	NA	NA	-1.216216216	0.211020604	NA	NA	NA	NA	NA	NA	0.085498389	17	1.562	0.127167	6.399956635	0.019173584	0.021635882	NA	NA	NA	Essential	Essential	0	1.01302	NA	13	280.8	N	-9	0	0	4	27	198	36	189	225	-48	YES	DPN	432168	0.26694	0.094827586	NA	NA	NA	NA	3	NA	0.266942149	161.5
YOL033W	MSE1	chrXV	263475	265085	+	HT	271	17	1611	22947	8392	31339	0	NO	TFIID	TATA-less	1	TAF1-enriched	-0.465801887	0.239514208	G+E	40.52592	0	6.994266	2.968444	0.008544331	0.128569192	17	1.593	0.115739	6.270935139	0.044684324	0.033708955	NA	NA	NA	Lethal	NA	0.70589	NA	NA	11	183.8	N	-58	1	0.003690037	4	27	233	85	175	260	-48	YES	DPN	263475	0.63414	0.077586207	NA	NA	NA	2.34E-05	3	NA	0.100310559	161.5
YPL269W	KAR9	chrXVI	33013	34947	+	HT	210	20	1935	19947	10181	30128	0	NO	TFIID	TATA-less	2	TAF1-enriched	-0.38388123	0.220225747	G+E	40.52592	0	6.994266	2.968444	0.008544331	0.750240894	17	3.09	0.00173	5.198948771	0.037313039	0.037154787	NA	NA	NA	Lethal	NA	1.0202	NA	63	10	113.9	N	0	0	0	4	42	234	42	234	276	-33	YES	DPN	33013	0.22819	0.051724138	NA	NA	NA	0.000187451	3	NA	0.083505688	161.5
YHL026C	YHL026C	chrVIII	53219	54166	-	HH	685	28	948	22251	13272	35523	0	NO	TFIID	TATA-less	2	TAF1-enriched	-1.825484765	0.014386349	NA	NA	NA	NA	NA	NA	0.111486472	17	1.131	0.362738	5.98029992	0.019198003	0.023168881	NA	NA	NA	Lethal	NA	1.03616	0.98573	NA	3	131.6	N	-112	3	0.004379562	2	223	15	97	63	160	-90	NO	OPN	53219	0.3243	0.051724138	3.98E-05	3.43E-05	1.54E-05	2.85E-05	1	NA	0.171066526	162
YFR046C	CNN1	chrVI	243074	244159	-	HT	120	17	1086	12861	4400	17261	3	YES	NA	NA	NA	NA	-0.421875	0.331096745	NA	NA	NA	NA	NA	NA	0.471444342	14	NA	NA	5.873979183	0.010828349	0.017715308	NA	NA	NA	Lethal	NA	1.00741	0.98874	NA	13	120.7	N	NA	0	0	4	36	157	NA	NA	193	-39	NO	OPN	26002	0.22966	0.020114943	7.46E-05	4.03E-05	5.18E-05	7.25E-05	1	NA	0.149308756	162
YBR077C	SLM4;EGO3;GSE1	chrII	391805	392293	-	HH	830	34	489	36300	13635	49935	0	NO	TFIID	TATA-less	1	TAF1-depleted	-0.868686869	0.347120193	NA	NA	NA	NA	NA	NA	0.071864954	17	1.601	0.109363	7.650045666	0.012454146	0.014587906	201.5	18.775	-1.017	Lethal	NA	0.93015	0.99231	173	46	223.8	N	-59	3	0.003614458	3	1	229	60	170	342	-304	YES	UNCLEAR	391805	0.87249	0.077586207	4.96E-05	8.39E-06	1.35E-05	9.84E-05	1	NA	0.332991803	162.5
YML107C	PML39	chrXIII	55265	56269	-	HH	504	35	1005	39888	13406	53294	0	NO	TFIID	TATA-less	2	TAF1-enriched	-0.90994152	0.08253407	G+E	40.52592	0	6.994266	2.968444	0.008544331	0.049853136	17	0.885	0.594171	6.163365399	0.026829364	0.026575857	NA	NA	NA	Lethal	NA	0.97577	0.98582	NA	11	141.5	N	14	2	0.003968254	4	36	246	22	260	282	-39	YES	DPN	55265	0.14572	0.077586207	1.77E-05	1.09E-05	3.03E-05	0.001236516	2	NA	0.16185259	162.5
YOR193W	PEX27	chrXV	710446	711576	+	HH	6222	41	1131	44337	13781	58118	0	NO	TFIID	TATA-containing	0	TAF1-enriched	-0.29380531	0.53984003	NA	NA	NA	NA	NA	NA	0.084584101	17	1.267	0.269512	5.731017456	0.020779567	0.02515281	NA	NA	NA	Lethal	NA	0.99895	1.00003	NA	3	140.1	N	-56	37	0.005946641	3	158	19	37	346	383	-94	YES	DPN	379715	0.35528	0.005747126	5.03E-05	2.55E-05	2.47E-05	3.68E-05	1	NA	0.14380531	162.5
YDR357C	CNL1	chrIV	1189199	1189567	-	HH	492	34	369	37848	12949	50797	0	NO	TFIID	TATA-less	2	TAF1-depleted	-1.933333333	0.313587831	NA	NA	NA	NA	NA	NA	0.320397193	17	6.891	0	6.935272975	0.015268532	0.01781702	NA	NA	NA	Lethal	NA	1.00665	0.99404	NA	75	109.7	N	-153	1	0.00203252	2	192	8	145	357	502	-83	YES	DPN	342366	0.28877	0.114942529	3.79E-05	4.68E-05	3.85E-05	0.001068039	2	NA	0.441576087	162.5
YIL120W	QDR1	chrIX	134417	136108	+	HT	545	21	1692	23505	5676	29181	0	NO	TFIID	NA	NA	NA	0.027195836	0.926186072	NA	NA	NA	NA	NA	NA	0.54347918	16	NA	NA	5.691642314	0.124513855	0.061997081	NA	NA	NA	Lethal	NA	0.99732	NA	26	NA	188.2	Y	836	3	0.005504587	4	151	21	205	56	200	-471	NA	NA	134417	0.66605	0.077586207	NA	NA	NA	3.19E-05	1	NA	0.096096984	162.5
YER170W	ADK2;AKY3;PAK3	chrV	525974	526651	+	HT	215	19	678	23460	11271	34731	0	NO	TFIID	TATA-less	2	TAF1-enriched	-1.8125	0.059345794	NA	NA	NA	NA	NA	NA	0.183176546	16	NA	NA	6.658773353	0.031071988	0.026472215	NA	NA	NA	Lethal	NA	1.0103	NA	NA	12	158.3	Y	-80	1	0.004651163	3	140	20	60	203	263	-95	YES	DPN	50223	0.2442	0.040229885	NA	NA	NA	0.010513474	2	NA	0.240029542	162.5
YPR027C	YPR027C;YP9367.07c	chrXVI	620425	621258	-	HH	2269	39	834	47085	19624	66709	0	NO	TFIID	NA	NA	NA	-0.237762238	0.705019281	NA	NA	NA	NA	NA	NA	NA	1	NA	NA	2.318503934	0.166605404	0.176050274	NA	NA	NA	Lethal	NA	1.05143	1.0265	NA	NA	270.2	N	-160	9	0.003966505	4	91	81	79	111	190	-156	NO	OPN	326808	0.73488	0.051724138	5.91E-05	4.96E-06	3.39E-05	0.000173116	2	NA	0.195678271	163
YOL001W	PHO80;AGS3;TUP7;VAC5	chrXV	325249	326130	+	HH	885	24	882	28818	8264	37082	0	NO	TFIID	NA	NA	NA	-6.564102564	0.00055049	NA	NA	NA	NA	NA	NA	0.083642553	17	1.514	0.147356	7.094083252	0.028479793	0.023788778	NA	NA	NA	Lethal	NA	0.9403	NA	252	NA	219.1	N	-444	5	0.005649718	3	110	88	81	213	138	-300	NO	OPN	325249	0.21472	0.051724138	1.92E-05	1.83E-05	1.33E-05	0.000115587	3	NA	0.185017026	163
YHL038C	CBP2	chrVIII	23617	25509	-	HH	732	16	1893	15201	8177	23378	0	NO	TFIID	TATA-less	2	TAF1-enriched	-0.089130435	0.757081868	NA	NA	NA	NA	NA	NA	0.055953546	17	0.93	0.548622	6.071458921	0.014339068	0.019722747	NA	NA	NA	Lethal	NA	0.97679	NA	1	39	127.6	N	-35	3	0.004098361	3	16	243	51	208	259	-59	YES	DPN	23617	0.20231	0.051724138	5.55E-05	2.56E-05	5.28E-05	5.56E-06	2	NA	0.08615222	163
YJR112W	NNF1	chrX	637030	637635	+	HH	324	50	606	57213	31572	88785	1	YES	TFIID	TATA-containing	0	TAF1-depleted	-3.491666667	0.005327428	NA	NA	NA	NA	NA	NA	0.114529602	17	0.98	0.501892	6.569765295	0.019801093	0.02141878	69.5	23.86	-2.577	Essential	Essential	0	NA	NA	49	222.4	N	-19	2	0.00617284	5	34	74	53	55	178	-149	NO	OPN	108116	0.42756	0.037356322	0.000119712	5.57E-05	3.82E-05	7.35E-05	1	NA	0.269421488	163
YLR348C	DIC1	chrXII	826977	827873	-	HH	857	79	897	94290	41371	135661	1	YES	TFIID	TATA-containing	0	TAF1-depleted	-4.090909091	0.006951765	G+E	40.52592	0	6.994266	2.968444	0.008544331	0.187672522	17	4.033	0.00028	7.885526054	0.032268724	0.022780341	94.5	28.335	3.204	Lethal	NA	1.01529	NA	NA	37	367.4	Y	-122	2	0.002333722	2	21	428	143	306	449	-54	YES	DPN	250304	0.80906	0.017241379	0.000489069	8.65E-05	0.000590845	0.000563836	1	NA	0.182477679	163.5
YGL061C	DUO1	chrVII	388968	389711	-	HH	354	15	744	13659	8259	21918	0	NO	TFIID	NA	NA	NA	-0.803030303	0.155950636	NA	NA	NA	NA	NA	NA	0.169798678	17	2.191	0.024856	6.458012853	0.015130896	0.0190473	100	NA	NA	Essential	Essential	0	NA	NA	20	108.1	N	-68	2	0.005649718	3	149	22	46	188	234	-97	YES	DPN	388968	0.20005	0.028735632	7.79E-05	0.000184168	0.000284336	0.000157841	2	NA	0.220053836	163.5
YKL001C	MET14	chrXI	438777	439385	-	HT	1223	101	609	106119	46256	152375	1	YES	TFIID	TATA-containing	0	TAF1-depleted	NA	0.066536541	G+E	40.52592	0	6.994266	2.968444	0.008544331	1.742452378	17	20.532	0	9.230199383	0.021122339	0.015745626	NA	NA	NA	Lethal	NA	1.00781	NA	53	49	150.7	N	-44	7	0.00572363	3	262	34	10	228	238	-109	YES	DPN	227431	1.3286	0.00862069	0.00030733	0.000439609	9.94E-05	8.56E-05	3	NA	0.268914474	163.5
YER116C	SLX8	chrV	395348	396172	-	HH	597	23	825	20775	8490	29265	0	NO	TFIID	TATA-less	2	TAF1-enriched	-3.345238095	0.001449438	G+E	40.52592	0	6.994266	2.968444	0.008544331	0.106991119	17	1.058	0.429725	6.222437567	0.051606393	0.036508266	NA	NA	NA	Lethal	NA	0.71839	0.97989	NA	27	224.7	N	-115	3	0.005025126	3	110	36	79	79	400	-269	YES	UNCLEAR	180702	0.44589	0.074712644	NA	NA	NA	7.26E-05	1	NA	0.19842233	163.5
YPR010C-A	YPR010C-A	chrXVI	582373	582734	-	HT	328	0	219	0	0	0	NA	NA	NA	TATA-less	2	TAF1-enriched	1	0.551877263	NA	NA	NA	NA	NA	NA	NA	NA	NA	NA	9.124449681	0.070262911	0.029050686	NA	NA	NA	Lethal	NA	NA	NA	NA	137	324	N	-52	1	0.00304878	3	125	34	18	365	383	-109	YES	DPN	365332	NA	NA	NA	NA	NA	NA	NA	NA	0.452908587	163.5
YBL060W	YEL1	chrII	107932	109995	+	HH	526	15	2064	19467	7476	26943	0	NO	TFIID	NA	NA	NA	-0.431746032	0.158543581	NA	NA	NA	NA	NA	NA	0.073172581	17	1.075	0.408606	6.055753653	0.014231282	0.019699437	NA	NA	NA	Lethal	NA	1.01801	0.99083	NA	16	161.7	N	-62	3	0.005703422	3	178	1	61	152	251	-289	YES	UNCLEAR	107932	0.21631	0.011494253	3.44E-05	1.10E-05	1.55E-05	1.49E-05	3	NA	0.07949588	164
YMR204C	INP1	chrXIII	670063	671325	-	HT	562	12	1263	10908	4595	15503	0	NO	TFIID	TATA-less	2	TAF1-enriched	-0.703703704	0.147238302	G+E	40.52592	0	6.994266	2.968444	0.008544331	0.076282793	17	0.81	0.671217	5.769249792	0.007645255	0.015155723	NA	NA	NA	Lethal	NA	1.01085	1.00867	NA	10	111.1	N	-41	3	0.005338078	3	146	4	37	224	261	-79	YES	DPN	253106	0.19224	0.097701149	1.55E-05	1.49E-05	2.47E-05	0.001302201	2	NA	0.129952456	164
YMR111C	YMR111C;YM9718.10C	chrXIII	492404	493792	-	HT	308	20	1389	19566	7659	27225	1	YES	TFIID	NA	NA	NA	-0.805642633	0.07503037	NA	NA	NA	NA	NA	NA	0.410976843	17	1.565	0.127784	5.460724555	0.010920768	0.019137109	NA	NA	NA	Lethal	NA	0.99805	0.99708	NA	19	16.8	N	-110	2	0.006493506	3	135	50	60	165	225	-125	YES	DPN	430639	0.26719	0.034482759	5.02E-05	1.58E-05	5.77E-05	0.000429345	1	NA	0.11815562	164
YNL200C	YNL200C;N1370	chrXIV	263713	264453	-	HT	473	56	741	66459	28610	95069	1	YES	TFIID	NA	NA	NA	-1.514285714	0.14926833	NA	NA	NA	NA	NA	NA	0.822140719	17	2.478	0.01216	7.63417248	0.057820608	0.031497738	NA	NA	NA	Lethal	NA	1.01637	0.99928	NA	30	141.6	N	-104	2	0.00422833	4	88	83	21	233	254	-158	YES	UNCLEAR	263713	2.4325	0.097701149	7.40E-05	9.44E-05	8.90E-05	5.86E-05	2	NA	0.221621622	164
YGR031C-A	NAG1	chrVII	546809	547300	-	HH	964	6	492	8094	2635	10729	NA	NA	NA	NA	NA	NA	NA	NA	NA	NA	NA	NA	NA	NA	NA	NA	NA	NA	NA	NA	NA	NA	NA	NA	NA	NA	NA	NA	NA	NA	NA	NA	NA	3	0.003112033	0	352	675	NA	NA	NA	NA	NA	NA	543640	NA	NA	8.49E-05	2.16E-05	6.92E-05	NA	NA	NA	0.33503055	164.5
YJL059W	YHC3;BTN1	chrX	324964	326190	+	HT	244	14	1227	11898	5852	17750	0	NO	TFIID	TATA-less	2	TAF1-enriched	-3.444444444	8.61E-05	G+E	40.52592	0	6.994266	2.968444	0.008544331	0.065417695	15	NA	NA	5.985111951	0.026639768	0.02727049	NA	NA	NA	Lethal	NA	0	NA	NA	18	315.4	N	-27	1	0.004098361	5	65	80	92	53	172	-155	NO	OPN	324964	0.2132	0.005747126	3.23E-05	2.65E-05	0.000109727	7.98E-05	3	NA	0.134176183	164.5
YJR102C	VPS25;VPT25	chrX	619157	619765	-	HH	989	28	609	26343	14336	40679	0	NO	TFIID	NA	NA	NA	-1.555555556	0.087586928	G+E	40.52592	0	6.994266	2.968444	0.008544331	0.170688215	17	1.004	0.48195	6.307035526	0.0159895	0.020048975	NA	NA	NA	Lethal	NA	0.96716	NA	67	35	182.3	N	-68	6	0.006066734	4	105	49	19	186	205	-124	NO	OPN	125986	0.23683	0.097701149	3.52E-05	6.46E-05	9.52E-05	2.59E-05	1	NA	0.270559211	164.5
YJR010W	MET3	chrX	456239	457774	+	HH	1558	44	1536	47379	22366	69745	0	NO	TFIID	TATA-less	1	TAF1-depleted	-1.787356322	0.119494764	G+E	40.52592	0	6.994266	2.968444	0.008544331	2.334323886	17	46.955	0	8.780178243	0.029565944	0.019583601	395	17.38	0.097	Lethal	NA	1.01878	NA	NA	4	176.6	N	-203	8	0.005134788	4	135	50	153	37	190	-125	NO	OPN	287977	1.5211	0.005747126	0.000466273	0.000380808	0.000486174	0.000100289	1	NA	0.107166124	164.5
YOL052C-A	DDR2	chrXV	231570	231755	-	HT	691	78	186	71250	29482	100732	NA	NA	NA	NA	NA	NA	NA	NA	NA	NA	NA	NA	NA	NA	4.129267581	11	NA	NA	9.274454908	0.376753141	0.066182024	NA	NA	NA	Lethal	NA	NA	NA	NA	14	133	N	-293	1	0.001447178	1	433	171	122	431	NA	NA	NA	NA	231570	3.837	NA	NA	NA	NA	0.001420777	NA	NA	0.889189189	164.5
YDR439W	LRS4	chrIV	1339676	1340719	+	HT	290	11	1044	7068	2582	9650	0	NO	TFIID	TATA-less	1	TAF1-enriched	0.442857143	0.167461942	NA	NA	NA	NA	NA	NA	0.10229666	17	1.29	0.252175	5.622007697	0.017022026	0.023206743	NA	NA	NA	Lethal	NA	0.93842	NA	401	5	107.3	N	-52	1	0.003448276	3	109	59	161	7	235	-134	YES	DPN	191214	0.45027	0.020114943	8.49E-06	4.98E-06	3.12E-06	1.71E-05	3	NA	0.158197507	165
YLR137W	RKM5	chrXII	417006	418109	+	HH	348	23	1104	23478	9679	33157	0	NO	TFIID	TATA-less	2	TAF1-enriched	-0.167293233	0.632811171	NA	NA	NA	NA	NA	NA	0.836379627	16	NA	NA	5.360505663	0.038854872	0.036771977	NA	NA	NA	Lethal	NA	1.00704	1.00303	NA	8	211.3	N	-18	1	0.002873563	3	44	229	62	211	273	-31	YES	DPN	417006	0.7503	0.109195402	7.09E-05	6.93E-05	1.03E-05	0.000254651	1	NA	0.149592022	165
YOL104C	NDJ1;TAM1	chrXV	116396	117454	-	HH	6547	86	1059	72678	42451	115129	0	NO	SAGA/TFIID	TATA-less	1	TAF1-enriched	0.130434783	0.68612101	NA	NA	NA	NA	NA	NA	0.350126035	14	NA	NA	2.716428724	0.109985791	0.122087156	NA	NA	NA	Lethal	NA	0.99953	NA	36	NA	206.7	N	NA	38	0.005804185	4	16	223	NA	NA	239	-59	YES	DPN	116396	0.37486	0.051724138	0.001616922	8.57E-05	0.000462008	0.00010876	1	NA	0.156427221	165.5
YMR268C	PRP24	chrXIII	802888	804222	-	HH	234	9	1335	12585	4862	17447	0	NO	TFIID	NA	NA	NA	-2.718309859	0.001620767	NA	NA	NA	NA	NA	NA	0.164458535	17	1.879	0.061183	5.244919083	0.02336482	0.029143548	NA	NA	NA	Essential	Essential	0	NA	NA	12	198.9	N	-42	1	0.004273504	4	176	7	35	192	227	-82	YES	DPN	120209	0.31419	0.031609195	1.10E-05	8.79E-06	2.00E-05	0.000370195	3	NA	0.124437781	166
YBL090W	MRP21;MRP50	chrII	48825	49358	+	HH	197	28	534	31809	13589	45398	0	NO	TFIID	TATA-less	1	TAF1-enriched	-1.252747253	0.23071906	NA	NA	NA	NA	NA	NA	0.259036833	16	NA	NA	7.530954416	0.043504829	0.027696106	NA	NA	NA	Lethal	NA	0.74991	NA	NA	27	202.2	N	-31	0	0	4	18	223	49	192	241	-57	YES	DPN	48825	0.23447	0.040229885	3.42E-05	2.79E-05	5.26E-05	0.000272078	1	NA	0.311444653	166
YNR048W	YNR048W;N3453	chrXIV	711630	712811	+	HT	426	11	1182	9231	4238	13469	0	NO	TFIID	NA	NA	NA	-0.730769231	0.169148326	NA	NA	NA	NA	NA	NA	0.068244385	17	0.915	0.56529	6.0626842	0.01006161	0.016545077	80	29.05	3.489	Lethal	NA	1.01478	0.9955	NA	19	194.9	Y	-59	2	0.004694836	3	5	242	64	183	247	-70	YES	DPN	71522	0.35404	0.037356322	4.13E-05	3.62E-05	8.62E-05	3.96E-05	1	NA	0.140558848	166
YML080W	DUS1	chrXIII	108806	110077	+	HT	274	21	1272	26166	13318	39484	0	NO	TFIID	TATA-less	1	TAF1-enriched	-1.25	0.06134727	G+E	40.52592	0	6.994266	2.968444	0.008544331	0.095837398	17	0.717	0.765327	6.731233409	0.022708889	0.022387381	61.5	23.86	-2.343	Lethal	NA	0.99002	NA	NA	23	101.2	Y	-120	1	0.003649635	3	102	56	64	196	260	-131	YES	DPN	108806	1.0318	0.123563218	8.75E-05	0.000116368	0.000181449	0.000319497	3	NA	0.130605822	166
YER173W	RAD24	chrV	536300	538279	+	HH	279	15	1980	14520	5012	19532	0	NO	TFIID	NA	NA	NA	-0.703296703	0.113711876	NA	NA	NA	NA	NA	NA	0.09549552	17	1.417	0.181576	5.916303947	0.010237734	0.017102179	NA	NA	NA	Lethal	NA	1.01171	NA	28	NA	109.9	N	0	1	0.003584229	3	2	264	2	264	266	-73	YES	DPN	38595	0.17212	0.014367816	1.04E-05	3.03E-06	4.16E-06	0.000679164	3	NA	0.084133401	166.5
YKL159C	RCN1;DSCR1L	chrXI	153816	154451	-	HH	540	23	636	24372	7729	32101	1	YES	TFIID	TATA-containing	0	TAF1-depleted	-0.630769231	0.360823799	NA	NA	NA	NA	NA	NA	0.103709391	17	2.802	0.004712	6.08320867	0.054045549	0.038216178	NA	NA	NA	Lethal	NA	1.02288	NA	50	27	179.2	N	-10	2	0.003703704	4	30	177	40	167	207	-45	UNCLEAR	UNCLEAR	153816	0.23267	0	1.49E-05	8.30E-06	6.74E-06	0.0004862	3	NA	0.262204724	166.5
YKL048C	ELM1	chrXI	347214	349136	-	HH	327	14	1923	14562	6088	20650	0	NO	TFIID	TATA-less	2	TAF1-enriched	-0.823758865	0.031013215	NA	NA	NA	NA	NA	NA	0.038513472	17	1.238	0.282829	6.150493337	0.009394239	0.015758717	NA	NA	NA	Lethal	NA	0.82149	NA	195	7	253.6	Y	-85	3	0.009174312	4	159	5	80	81	161	-80	NO	OPN	317680	0.44888	0.051724138	2.00E-05	1.47E-05	9.26E-06	2.50E-05	3	NA	0.086888658	167
YHR134W	WSS1	chrVIII	371749	372558	+	HH	152	19	810	19614	9156	28770	0	NO	TFIID	NA	NA	NA	-1.142857143	0.083157155	NA	NA	NA	NA	NA	NA	0.164811136	17	0.712	0.771793	5.86709488	0.025516605	0.027226282	NA	NA	NA	Lethal	NA	0.91993	NA	NA	6	217.5	N	26	0	0	4	94	193	68	219	287	19	YES	DPN	190085	0.44123	0.068965517	1.26E-05	1.97E-05	3.75E-05	3.54E-05	1	NA	0.206427689	167
YOR367W	SCP1	chrXV	1026007	1026609	+	HH	435	81	603	93549	40012	133561	0	NO	TFIID	NA	NA	NA	-1.1	0.318271842	NA	NA	NA	NA	NA	NA	0.060428089	17	0.519	0.924085	7.266209658	0.023936364	0.021292231	NA	NA	NA	Lethal	NA	1.02223	NA	NA	16	105.8	N	-25	2	0.004597701	4	30	229	55	204	259	-45	YES	DPN	64682	0.35679	0	3.79E-05	3.44E-05	4.35E-05	0.000603371	1	NA	0.277408638	167
YML064C	TEM1	chrXIII	145139	145876	-	HH	606	30	738	21558	8764	30322	0	NO	TFIID	TATA-less	1	TAF1-depleted	-3.285714286	0.042277797	G+E	40.52592	0	6.994266	2.968444	0.008544331	0.041870106	17	1.091	0.395504	6.240816572	0.023234111	0.024424271	NA	NA	NA	Essential	Essential	0	NA	NA	40	117.8	N	-61	3	0.004950495	3	134	40	21	169	350	-305	YES	UNCLEAR	145139	0.37447	0.097701149	0.000177186	0.000126432	8.48E-05	3.65E-05	1	NA	0.226594301	167
YBR294W	SUL1;SFP2	chrII	789235	791814	+	HT	805	42	2580	57099	23558	80657	1	YES	TFIID	NA	NA	NA	NA	0.062707871	G+E	40.52592	0	6.994266	2.968444	0.008544331	1.674686222	15	NA	NA	7.811224556	0.34136707	0.074798293	NA	NA	NA	Lethal	NA	1.01829	NA	68	NA	117	Y	NA	4	0.004968944	4	75	100	NA	NA	282	-336	YES	UNCLEAR	21370	1.8105	0.063218391	0.002377823	0.000511609	0.000381465	1.63E-05	3	NA	0.064753781	167
YGR063C	SPT4	chrVII	617516	617824	-	HT	253	38	309	43707	21882	65589	0	NO	TFIID	TATA-less	2	TAF1-enriched	NA	1	G+E	40.52592	0	6.994266	2.968444	0.008544331	0.14867594	17	0.731	0.7534	7.592907189	0.021480625	0.01930258	512.5	17.065	0.468	Lethal	NA	0.93055	NA	NA	83	135.4	N	-7	1	0.003952569	5	18	149	25	142	167	-57	NO	OPN	473116	0.25674	0.045977011	7.47E-05	1.74E-05	7.99E-05	1.40E-05	3	NA	0.545454545	168
YPL001W	HAT1	chrXVI	554605	555729	+	HH	277	16	1125	12981	3765	16746	0	NO	TFIID	TATA-less	1	TAF1-enriched	-1.52	0.038292038	G+E	40.52592	0	6.994266	2.968444	0.008544331	0.139922972	17	1.286	0.256324	6.58099939	0.009328221	0.014675995	NA	NA	NA	Lethal	NA	1.01177	NA	NA	7	138.7	N	-18	1	0.003610108	4	182	3	15	285	300	-78	YES	DPN	392337	0.35675	0.028735632	3.17E-05	2.59E-05	2.11E-05	0.000191325	2	NA	0.149466192	168
YMR052W	FAR3	chrXIII	379586	380200	+	HH	9069	28	615	28050	6611	34661	0	NO	TFIID	NA	NA	NA	-0.711111111	0.283959334	NA	NA	NA	NA	NA	NA	0.195362886	17	3.065	0.003424	5.980004887	0.018997391	0.023048647	NA	NA	NA	Lethal	NA	1.02636	NA	255	19	84	N	-20	48	0.005292756	4	181	12	8	142	150	-87	NO	OPN	379586	0.23988	0.031609195	5.15E-05	2.74E-05	2.51E-05	0.000862446	2	NA	0.273615635	168
YOR280C	FSH3	chrXV	844992	845792	-	HT	477	29	801	20919	7994	28913	0	NO	TFIID	NA	NA	NA	-0.2	0.71440069	NA	NA	NA	NA	NA	NA	0.116893951	17	1.709	0.089131	6.42101487	0.024787346	0.024519485	NA	NA	NA	Lethal	NA	1.04425	1.01161	NA	30	172.1	Y	-21	3	0.006289308	4	213	17	4	193	197	-92	NO	OPN	245499	0.28144	0.066091954	2.53E-05	3.27E-05	7.75E-05	NA	2	NA	0.21	168
YJL103C	GSM1	chrX	229025	230881	-	HH	420	24	1857	28380	12571	40951	0	NO	TFIID	NA	NA	NA	-0.532769556	0.112081806	NA	NA	NA	NA	NA	NA	0.313345577	16	NA	NA	6.027367236	0.039975496	0.033171818	NA	NA	NA	Lethal	NA	1.04146	0.99229	NA	21	291	Y	-170	2	0.004761905	4	200	1	169	9	259	-254	YES	UNCLEAR	229025	1.5418	0.031609195	6.27E-05	0.00013229	2.67E-05	0.000191397	2	NA	0.090517241	168
YLR092W	SUL2;SEL2	chrXII	323544	326225	+	HT	366	35	2682	32040	11758	43798	1	YES	TFIID	NA	NA	NA	-3.017857143	6.50E-06	G+E	40.52592	0	6.994266	2.968444	0.008544331	1.473336525	17	16.501	0	7.519326293	0.02572662	0.02133106	NA	NA	NA	Lethal	NA	1.01508	NA	NA	NA	172.6	Y	NA	1	0.00273224	3	19	143	NA	NA	437	-218	YES	UNCLEAR	323544	1.1775	0.08908046	NA	NA	NA	3.60E-05	2	NA	0.062663185	168
YGL144C	ROG1	chrVII	232450	234507	-	HT	210	17	2058	15933	4568	20501	0	NO	TFIID	TATA-less	2	TAF1-enriched	-3.243243243	6.43E-06	NA	NA	NA	NA	NA	NA	0.150288951	17	1.57	0.135195	5.443503821	0.019698304	0.025783145	NA	NA	NA	Lethal	NA	1.01463	1.00446	38	19	124.5	Y	-21	0	0	4	9	220	30	199	229	-66	YES	DPN	232450	0.21154	0.014367816	3.81E-05	2.08E-05	3.31E-05	3.19E-05	3	NA	0.081915411	168.5
YKR085C	MRPL20	chrXI	599094	599681	-	HH	176	21	588	17382	8293	25675	0	NO	TFIID	NA	NA	NA	-0.163636364	0.782929347	G+E	40.52592	0	6.994266	2.968444	0.008544331	0.296091152	17	3.849	0.000313	7.362576833	0.036289122	0.025873691	105.5	22.525	-0.454	Lethal	NA	0.78933	NA	9	60	312.3	N	-9	1	0.005681818	4	147	18	156	9	180	-417	NA	NA	67135	0.45172	0.060344828	4.24E-05	2.14E-05	0.000105334	3.10E-05	3	NA	0.287052811	168.5
YIL073C	SPO22	chrIX	222937	225954	-	HH	648	25	2928	24954	12343	37297	0	NO	NA	NA	NA	NA	-1.901442308	0.000233563	NA	NA	NA	NA	NA	NA	0.774686905	7	NA	NA	3.665919161	0.077553745	0.075965868	NA	NA	NA	Lethal	NA	1.03583	NA	NA	NA	149.9	N	NA	4	0.00617284	4	134	29	NA	NA	258	-396	YES	UNCLEAR	213934	0.37694	0.152298851	3.46E-05	8.18E-05	0.000289626	0.00025049	3	NA	0.055850182	168.5
YKL108W	SLD2;DRC1	chrXI	234426	235787	+	HT	535	18	1362	17595	6696	24291	0	NO	TFIID	TATA-less	2	TAF1-enriched	-0.444044944	0.237100187	NA	NA	NA	NA	NA	NA	0.269630728	15	NA	NA	5.885301868	0.020403982	0.024271059	NA	NA	NA	Essential	Essential	0	NA	NA	10	166.5	N	-15	3	0.005607477	4	2	166	17	151	190	-241	NO	OPN	234426	0.60744	0.08045977	6.87E-05	0.000139189	0.000978008	NA	1	NA	0.123806025	168.5
YKR069W	MET1;MET20	chrXI	571612	573393	+	HH	703	39	1782	29316	11914	41230	1	YES	TFIID	TATA-containing	0	TAF1-enriched	-1.844444444	0.001819226	NA	NA	NA	NA	NA	NA	1.037010911	17	14.142	0	7.181019458	0.050014608	0.031143135	NA	NA	NA	Lethal	NA	1.02212	NA	NA	26	217.6	N	-162	4	0.0056899	4	40	111	51	126	177	-186	NO	OPN	93423	0.48919	0.025862069	0.000551772	0.000212022	0.000323089	1.87E-05	2	NA	0.09460977	168.5
YKL188C	PXA2;PAT1	chrXI	86225	88786	-	HT	498	50	2562	42882	17928	60810	0	NO	TFIID	NA	NA	NA	-1.780270655	0.000124033	NA	NA	NA	NA	NA	NA	0.323036029	17	3.942	0.00043	5.063613162	0.025047157	0.031254942	NA	NA	NA	Lethal	NA	1.03242	NA	39	NA	149.4	Y	213	2	0.004016064	4	16	134	13	197	220	-209	UNCLEAR	UNCLEAR	86225	1.2636	0.002873563	NA	NA	NA	3.57E-05	3	NA	0.065794611	168.5
YJR099W	YUH1	chrX	615576	616286	+	HH	420	18	711	17037	7072	24109	0	NO	TFIID	TATA-less	2	TAF1-enriched	-2.588235294	0.015193975	NA	NA	NA	NA	NA	NA	0.055877153	17	1.266	0.266244	6.105164631	0.022673743	0.024664041	NA	NA	NA	Lethal	NA	1.0176	NA	76	42	189.4	N	-108	3	0.007142857	5	37	105	3	134	163	-477	NA	NA	129465	0.82971	0.040229885	2.42E-05	7.32E-06	1.34E-05	NA	3	NA	0.238028169	169
YKL090W	CUE2	chrXI	271878	273209	+	HH	1228	20	1332	19116	9499	28615	0	NO	TFIID	TATA-less	1	TAF1-depleted	-1.575757576	0.005269032	NA	NA	NA	NA	NA	NA	0.087440407	16	NA	NA	5.51680206	0.046386994	0.039040081	NA	NA	NA	Lethal	NA	1.00495	1.02322	NA	28	254.9	N	-36	7	0.005700326	4	33	181	69	145	214	-42	UNCLEAR	UNCLEAR	271878	0.14264	0.054597701	1.20E-05	7.52E-06	4.26E-05	2.78E-05	2	NA	0.126972201	169
YPL034W	YPL034W	chrXVI	486712	487209	+	HT	1026	32	498	25845	9766	35611	0	NO	TFIID	TATA-less	1	TAF1-enriched	0.569230769	0.429837623	NA	NA	NA	NA	NA	NA	0.173280375	16	NA	NA	6.134680091	0.031803746	0.029070147	NA	NA	NA	Lethal	NA	1.02075	1.00228	NA	29	274	N	-334	5	0.004873294	4	45	134	39	226	265	-370	YES	UNCLEAR	460857	0.24921	0.094827586	1.25E-05	3.00E-06	4.84E-06	5.37E-05	1	NA	0.341046278	169.5
YBR107C	IML3;MCM19	chrII	453793	454530	-	HH	292	8	738	7677	1811	9488	0	NO	TFIID	TATA-less	2	TAF1-enriched	-0.959183673	0.122299716	NA	NA	NA	NA	NA	NA	0.161984867	17	2.176	0.023505	5.891271323	0.047025822	0.036809437	NA	NA	NA	Lethal	NA	0.99547	NA	3	16	253.4	N	-21	2	0.006849315	4	11	162	32	141	173	-64	NO	OPN	358654	0.27055	0.057471264	6.56E-05	1.20E-05	0.000106487	4.38E-05	1	NA	0.229986431	169.5
YDR082W	STN1	chrIV	610441	611925	+	HH	360	15	1485	12870	4341	17211	3	YES	TFIID	TATA-less	1	TAF1-enriched	0.031351351	0.908714265	NA	NA	NA	NA	NA	NA	0.089276129	15	NA	NA	5.906737892	0.017148535	0.022170006	NA	NA	NA	Essential	Essential	0	NA	NA	22	118.6	N	-92	3	0.008333333	4	103	27	65	70	189	-237	NO	OPN	610441	0.23688	0.060344828	6.88E-05	2.36E-05	4.43E-05	2.25E-05	2	NA	0.114218329	169.5
YGL168W	HUR1	chrVII	187464	187796	+	HT	125	28	333	30732	13351	44083	0	NO	TFIID	NA	NA	NA	NA	NA	NA	NA	NA	NA	NA	NA	0.369061859	13	NA	NA	3.766533808	0.206930947	0.120773278	NA	NA	NA	Lethal	NA	0.93126	1.00846	237	NA	6.5	N	NA	1	0.008	5	92	64	NA	NA	180	-422	NA	NA	187464	0.16837	0.057471264	2.47E-05	3.70E-05	1.70E-05	4.56E-05	3	NA	0.510542169	169.5
YNL148C	ALF1	chrXIV	349907	350671	-	HH	269	30	765	30867	12729	43596	0	NO	TFIID	TATA-less	2	TAF1-enriched	-0.213953488	0.612226186	G+E	40.52592	0	6.994266	2.968444	0.008544331	1.279020802	17	2.344	0.017946	5.586878474	0.06564182	0.045858631	53	NA	NA	Lethal	NA	0.91855	NA	NA	31	166.9	N	-11	1	0.003717472	4	30	244	41	233	274	-45	YES	DPN	349907	0.1666	0.054597701	6.71E-05	1.88E-05	7.09E-05	NA	1	NA	0.222513089	170
YPL236C	ENV7	chrXVI	101608	102702	-	HH	530	15	1095	10326	4728	15054	0	NO	TFIID	NA	NA	NA	-1.102272727	0.071616807	G+E	40.52592	0	6.994266	2.968444	0.008544331	0.022893549	17	1.408	0.185895	6.176520417	0.011870756	0.017639867	NA	NA	NA	Lethal	NA	1.00468	0.98719	NA	37	171.9	N	-269	3	0.005660377	3	146	22	24	215	239	-320	YES	UNCLEAR	101608	0.91062	0.022988506	1.71E-05	3.12E-05	8.12E-05	6.00E-05	3	NA	0.155393053	170
YPR111W	DBF20	chrXVI	747306	749000	+	HH	471	13	1695	12936	9915	22851	0	NO	TFIID	TATA-less	2	TAF1-enriched	-1.456551724	0.028108352	NA	NA	NA	NA	NA	NA	0.058209263	17	1.091	0.397959	6.27007899	0.006352419	0.012711492	NA	NA	NA	Lethal	NA	1.02706	NA	2	38	162.3	Y	-22	2	0.004246285	3	141	28	163	6	262	-317	YES	UNCLEAR	199066	0.30778	0.020114943	0.000234677	6.44E-05	0.000147692	4.39E-05	3	NA	0.100354191	170
YMR073C	IRC21	chrXIII	412268	412873	-	HT	163	15	606	21003	7386	28389	0	NO	TFIID	TATA-less	2	TAF1-depleted	-2.265625	0.030126333	NA	NA	NA	NA	NA	NA	0.132097645	17	2.628	0.007463	6.884740905	0.014061533	0.01722379	NA	NA	NA	Lethal	NA	1.00839	1.01389	NA	64	84.3	N	-40	1	0.006134969	4	165	1	39	217	256	-76	YES	DPN	412268	0.15126	0.031609195	8.15E-05	3.99E-05	4.15E-05	0.003154178	1	NA	0.281818182	170.5
YDR275W	BSC2	chrIV	1012252	1012959	+	HT	979	30	708	31032	12889	43921	0	NO	TFIID	NA	NA	NA	-2.4	0.006694949	NA	NA	NA	NA	NA	NA	0.090989974	17	2.382	0.013307	7.182475853	0.059606705	0.033991739	NA	NA	NA	Lethal	NA	1.03041	1.01546	NA	29	122.4	N	-19	3	0.003064351	2	104	76	123	57	125	-151	NO	OPN	518974	1.1428	0.048850575	7.40E-06	1.21E-05	3.56E-05	7.40E-05	1	NA	0.241867044	171
YNL254C	RTC4	chrXIV	168043	169248	-	HH	770	21	1206	24075	9207	33282	0	NO	TFIID	TATA-containing	0	TAF1-enriched	0.341772152	0.274318323	G+E	40.52592	0	6.994266	2.968444	0.008544331	0.128176276	17	1.514	0.149084	5.574015111	0.006259689	0.014194112	NA	NA	NA	Lethal	NA	1.01059	0.9749	NA	1	139.7	N	-66	4	0.005194805	4	201	35	31	122	175	-263	NO	OPN	168043	0.39076	0.091954023	3.84E-05	1.36E-05	2.95E-05	5.56E-05	3	NA	0.141908714	171
YCR054C	CTR86	chrIII	218376	220067	-	HT	390	15	1692	17310	7818	25128	0	NO	TFIID	TATA-less	2	TAF1-enriched	-1.315789474	0.023026045	G+E	40.52592	0	6.994266	2.968444	0.008544331	0.177572739	17	2.562	0.008875	5.951938569	0.022172891	0.025018007	90	23.09	-1.286	Essential	Essential	0	NA	NA	11	243.9	N	-78	2	0.005128205	3	133	4	74	198	272	-79	YES	DPN	96553	0.28164	0.094827586	4.15E-05	2.42E-05	9.53E-06	9.21E-06	1	NA	0.101123596	171
YER051W	JHD1	chrV	254656	256134	+	HH	269	17	1479	20082	5282	25364	0	NO	TFIID	TATA-less	2	TAF1-enriched	0.002298851	0.993844359	NA	NA	NA	NA	NA	NA	0.093203132	17	1.481	0.1585	6.092519961	0.006238043	0.012963648	NA	NA	NA	Lethal	NA	1.03263	0.98807	NA	5	139.6	N	-16	2	0.007434944	4	30	149	46	133	179	-45	NO	OPN	254656	0.17711	0.020114943	0.000113226	4.14E-05	5.03E-05	5.72E-05	3	NA	0.115696888	171
YGR169C	PUS6	chrVII	834689	835903	-	HT	484	11	1215	15852	3834	19686	1	YES	TFIID	TATA-less	1	TAF1-enriched	-1.736134454	0.008015395	G+E	40.52592	0	6.994266	2.968444	0.008544331	0.057055407	17	0.86	0.61952	5.61799434	0.037251149	0.034354888	NA	NA	NA	Lethal	NA	1.01513	1.02236	NA	9	192.1	Y	-26	3	0.006198347	4	47	167	73	141	214	-28	UNCLEAR	UNCLEAR	255037	0.16997	0.08908046	7.63E-05	4.92E-05	3.98E-05	6.62E-05	2	NA	0.140856672	171
YNR075W	COS10	chrXIV	779916	781040	+	HH	1178	50	1125	65949	22538	88487	2	YES	SAGA/TFIID	TATA-containing	0	TAF1-enriched	NA	NA	NA	NA	NA	NA	NA	NA	1.730150761	14	NA	NA	5.04908959	0.222507882	0.093424251	NA	NA	NA	Lethal	NA	0.99787	NA	NA	NA	219.8	Y	-9	6	0.005093379	4	33	205	42	196	238	-42	YES	DPN	3293	0.45532	0.020114943	0.00012182	0.000125688	0.002217645	7.56E-05	3	NA	0.152135231	171
YGR232W	NAS6	chrVII	953960	954646	+	HH	480	14	687	13614	5200	18814	0	NO	TFIID	TATA-less	1	TAF1-enriched	-5.285714286	0.004002978	NA	NA	NA	NA	NA	NA	0.085842031	17	1.294	0.249879	7.030706838	0.018241573	0.019210212	49	NA	NA	Lethal	NA	1.0171	NA	NA	41	130.9	N	-22	3	0.00625	4	23	152	45	130	191	-350	NO	OPN	136294	0.38108	0.017241379	6.76E-05	0.000150208	7.55E-05	0.000302945	2	NA	0.249271137	171
YHL024W	RIM4	chrVIII	56649	58790	+	HT	800	41	2142	47265	21312	68577	1	YES	SAGA	NA	NA	NA	-2.11627907	0.000324239	NA	NA	NA	NA	NA	NA	0.355146612	17	0.975	0.519835	5.239296845	0.433709816	0.125697494	NA	NA	NA	Lethal	NA	1.02782	NA	NA	NA	113.4	N	-167	3	0.00375	3	91	84	83	84	175	-159	NO	OPN	56649	1.2653	0.043103448	NA	NA	NA	0.000994961	1	NA	0.07986922	171
YLR021W	IRC25;DMP2;POC3	chrXII	183623	184162	+	HH	218	18	540	18891	6355	25246	0	NO	TFIID	NA	NA	NA	-0.964285714	0.212055389	NA	NA	NA	NA	NA	NA	0.039917289	17	1.717	0.080626	6.668953816	0.026982685	0.02463116	NA	NA	NA	Lethal	NA	0.99689	0.96922	NA	30	340.5	N	-32	1	0.004587156	5	25	83	57	51	182	-303	NO	OPN	183623	0.31554	0.037356322	3.41E-05	1.37E-05	1.62E-05	0.000129178	3	NA	0.318181818	171.5
YLL004W	ORC3;OAF1;OIF1	chrXII	141073	142923	+	HH	527	30	1851	40707	14060	54767	0	NO	TFIID	TATA-less	2	TAF1-enriched	-1.116710875	0.071008788	G+E	40.52592	0	6.994266	2.968444	0.008544331	0.118733179	17	2.064	0.032914	5.907033777	0.022245293	0.025249316	NA	NA	NA	Essential	Essential	0	NA	NA	11	214.1	N	-6	3	0.0056926	4	38	195	44	189	233	-37	YES	DPN	141073	0.43945	0.097701149	1.01E-05	1.85E-05	2.53E-05	NA	2	NA	0.092702703	171.5
YCL027W	FUS1	chrIII	71803	73341	+	HT	436	87	1539	85851	47062	132913	0	NO	SAGA	TATA-less	1	TAF1-depleted	0	1	NA	NA	NA	NA	NA	NA	NA	1	NA	NA	4.313674329	0.596049736	0.178975628	NA	NA	NA	Lethal	NA	1.02036	NA	NA	1	213.3	N	-28	2	0.004587156	4	95	106	123	78	234	-181	YES	UNCLEAR	71803	0.69389	0.031609195	0.000187165	0.000107735	0.00027136	0.000380096	1	NA	0.111508453	171.5
YLL002W	RTT109;KIM2;REM50	chrXII	146291	147601	+	HT	250	39	1311	51753	16931	68684	0	NO	TFIID	TATA-less	2	TAF1-enriched	-0.245283019	0.51293757	G+E	40.52592	0	6.994266	2.968444	0.008544331	0.034516791	17	1.28	0.263239	5.973370981	0.008241252	0.015197674	NA	NA	NA	Lethal	NA	0.73527	NA	131	9	292.7	N	-15	1	0.004	4	2	227	17	212	229	-73	YES	DPN	146291	0.20263	0.034482759	0.000727711	0.000715342	0.001803241	3.30E-05	3	NA	0.130916031	171.5
YMR003W	AIM34	chrXIII	273118	273714	+	HT	455	55	597	50865	21612	72477	3	YES	TFIID	TATA-less	2	TAF1-enriched	0.5125	0.210884304	NA	NA	NA	NA	NA	NA	0.231761574	17	3.252	0.001485	6.777337231	0.024540568	0.023114431	NA	NA	NA	Lethal	NA	1.00794	0.98559	NA	10	124.5	N	-32	3	0.006593407	4	152	15	17	149	190	-375	NO	OPN	273118	0.56843	0.16091954	NA	NA	NA	0.000794316	2	NA	0.287751678	171.5
YHL014C	YLF2	chrVIII	76097	77314	-	HT	116	29	1218	26817	12821	39638	0	NO	TFIID	TATA-containing	0	TAF1-enriched	-1.148337596	0.105022118	NA	NA	NA	NA	NA	NA	0.048904553	17	1.197	0.311449	5.614035738	0.024838726	0.028073043	NA	NA	NA	Lethal	NA	1.00453	NA	NA	10	110.3	Y	-11	1	0.00862069	5	52	70	63	59	156	-293	NO	OPN	76097	0.36623	0.129310345	9.18E-06	5.33E-06	2.76E-05	7.51E-05	2	NA	0.141331142	172
YDR314C	RAD34	chrIV	1090433	1092511	-	HT	230	30	2079	25593	12333	37926	0	NO	TFIID	TATA-less	1	TAF1-enriched	-0.695812808	0.060948427	G+E	40.52592	0	6.994266	2.968444	0.008544331	0.079916886	17	1.051	0.436841	5.290800381	0.016238102	0.024084978	NA	NA	NA	Lethal	NA	1.00395	1.00744	12	10	128	N	-35	1	0.004347826	4	144	25	10	222	232	-100	YES	DPN	439422	0.55951	0.051724138	4.94E-05	1.90E-05	3.22E-05	6.86E-05	2	NA	0.082771896	172
YBR165W	UBS1	chrII	568852	569685	+	HH	426	9	834	13671	6911	20582	0	NO	TFIID	TATA-less	1	TAF1-enriched	-1.5	0.032145585	NA	NA	NA	NA	NA	NA	0.08821549	17	0.907	0.573345	6.45256986	0.014911965	0.018924949	NA	NA	NA	Lethal	NA	0	NA	58	7	252.4	N	-92	3	0.007042254	4	128	82	10	100	175	-420	NA	NA	243499	0.3081	0.08045977	4.38E-05	3.86E-05	0.000162	0.000120243	2	NA	0.206482593	172
YOR144C	ELG1;RTT110	chrXV	602717	605092	-	HT	255	10	2376	11628	3800	15428	0	NO	TFIID	TATA-less	2	TAF1-enriched	-0.7024	0.021467292	NA	NA	NA	NA	NA	NA	0.030612066	17	0.96	0.51747	5.680409114	0.009844086	0.017466588	NA	NA	NA	Lethal	NA	0.96877	NA	72	15	120.3	N	-57	1	0.003921569	4	157	9	48	225	273	-84	YES	DPN	486199	0.24088	0.034482759	NA	NA	NA	3.66E-05	2	NA	0.072421053	172
YJL163C	YJL163C;J0544	chrX	111666	113333	-	HT	545	28	1668	36450	14942	51392	0	NO	TFIID	NA	NA	NA	-2.250793651	0.000551295	NA	NA	NA	NA	NA	NA	0.418968653	15	NA	NA	6.260162452	0.094277927	0.049047786	NA	NA	NA	Lethal	NA	1.02311	1.02552	NA	28	215.8	N	NA	3	0.005504587	3	165	35	NA	NA	251	-110	YES	DPN	111666	2.5269	0.011494253	2.30E-05	4.09E-05	0.000101485	6.88E-05	2	NA	0.103479304	172.5
YDR030C	RAD28	chrIV	501753	503273	-	HH	225	31	1521	33714	17958	51672	0	NO	TFIID	NA	NA	NA	-1.939338235	0.001672948	G+E	40.52592	0	6.994266	2.968444	0.008544331	0.235222555	17	1.56	0.20626	5.67037281	0.064098042	0.0446489	NA	NA	NA	Lethal	NA	1.03318	NA	NA	21	82.4	N	-8	0	0	4	28	233	36	225	261	-47	YES	DPN	501753	0.64298	0.091954023	0.000146591	6.55E-05	4.77E-05	1.35E-05	3	NA	0.113486842	172.5
YAL032C	PRP45;FUN20	chrI	83335	84474	-	HT	275	20	1140	23253	13567	36820	3	YES	TFIID	TATA-less	2	TAF1-enriched	-0.477832512	0.315868917	NA	NA	NA	NA	NA	NA	0.049909054	17	0.83	0.65133	5.967679591	0.034280255	0.031025338	47	NA	NA	Essential	Essential	0	NA	NA	21	121.9	N	-20	2	0.007272727	5	31	131	51	111	177	-491	NA	NA	83335	0.2331	0.068965517	8.62E-06	1.11E-05	4.23E-05	5.83E-05	1	NA	0.151887621	173
YPL191C	YPL191C	chrXVI	183597	184679	-	HT	638	30	1083	26973	9234	36207	0	NO	TFIID	TATA-less	2	TAF1-enriched	0.251838235	0.493721406	NA	NA	NA	NA	NA	NA	0.197972939	17	2.053	0.048783	5.762034303	0.020090815	0.024599311	NA	NA	NA	Lethal	NA	1.01168	0.97259	NA	23	168.5	Y	-45	4	0.006269592	4	149	12	33	171	204	-87	NO	OPN	183597	0.29784	0.08045977	5.73E-05	2.76E-05	7.52E-05	4.02E-05	3	NA	0.159889094	173
YFL021W	GAT1	chrVI	95966	97498	+	HH	956	58	1533	63312	26658	89970	3	YES	SAGA	TATA-containing	0	TAF1-depleted	-1.831818182	0.005083142	G+E	40.52592	0	6.994266	2.968444	0.008544331	0.731345143	14	NA	NA	7.166565774	0.028950824	0.023742113	NA	NA	NA	Lethal	NA	0.98856	NA	NA	5	3.9	N	137	3	0.003138075	1	115	462	129	22	NA	NA	NA	NA	95966	0.62015	0.034482759	0.000213194	3.89E-05	0.000139766	3.50E-05	1	NA	0.112924282	173
YOL044W	PEX15;PAS21	chrXV	247150	248301	+	HT	348	17	1152	18765	9127	27892	0	NO	TFIID	TATA-less	1	TAF1-enriched	-0.519480519	0.202587476	G+E	40.52592	0	6.994266	2.968444	0.008544331	0.08783187	16	NA	NA	6.204481782	0.011603417	0.017361508	NA	NA	NA	Lethal	NA	0.99258	NA	NA	13	165.5	N	-55	2	0.005747126	3	150	11	44	222	266	-86	YES	DPN	247150	0.32957	0.020114943	NA	NA	NA	0.000260064	1	NA	0.150304083	173
YLL012W	YEH1	chrXII	125534	127255	+	HH	820	29	1722	32514	11867	44381	1	YES	SAGA	NA	NA	NA	-3.006578947	0.000209879	G+E	40.52592	0	6.994266	2.968444	0.008544331	0.256945133	17	3.591	0.000496	7.184908595	0.041063898	0.028203879	144.5	23.65	2.128	Lethal	NA	0.99816	0.98778	NA	6	266.4	Y	-53	4	0.004878049	4	87	78	140	25	325	-153	YES	UNCLEAR	125534	0.47611	0.043103448	5.50E-05	0.000118555	0.00018542	NA	2	NA	0.100813481	173.5
YDL018C	ERP3	chrIV	422833	423510	-	HH	699	20	678	27441	10557	37998	0	NO	TFIID	TATA-less	2	TAF1-depleted	-1.236686391	0.136882893	G+E	40.52592	0	6.994266	2.968444	0.008544331	0.058537737	17	1.123	0.368962	7.021443663	0.01852951	0.019386774	265.5	18.455	-0.449	Lethal	NA	1.0443	NA	NA	48	131.6	N	-60	4	0.005722461	3	165	5	55	138	193	-80	NO	OPN	422833	0.32382	0.031609195	NA	NA	NA	0.000232934	3	NA	0.256277696	173.5
YHR178W	STB5	chrVIII	459299	461530	+	HT	1347	22	2232	24543	18195	42738	0	NO	TFIID	TATA-less	2	TAF1-enriched	-0.970521542	0.034142413	G+E	40.52592	0	6.994266	2.968444	0.008544331	0.288230002	17	1.149	0.355201	6.252548278	0.01628429	0.020409265	NA	NA	NA	Lethal	NA	0.99062	NA	NA	10	127.2	N	-50	9	0.006681514	4	155	14	36	119	163	-377	NO	OPN	101113	0.29512	0.114942529	NA	NA	NA	6.35E-05	3	NA	0.077767817	173.5
YMR132C	JLP2	chrXIII	534944	535570	-	HH	637	21	627	16293	3607	19900	0	NO	TFIID	TATA-less	1	TAF1-enriched	-0.95	0.191428572	NA	NA	NA	NA	NA	NA	0.153131024	17	1.287	0.252603	5.946345329	0.025003608	0.026592013	NA	NA	NA	Lethal	NA	1.00835	0.96289	NA	21	92.8	N	-45	3	0.004709576	3	143	22	23	280	303	-97	YES	DPN	388861	0.30744	0.028735632	5.10E-05	1.16E-05	3.99E-05	0.001759699	3	NA	0.277955272	174
YMR127C	SAS2;ESO1	chrXIII	522329	523345	-	HH	351	18	1017	19830	23708	43538	0	NO	TFIID	TATA-less	1	TAF1-enriched	-0.109375	0.846557827	NA	NA	NA	NA	NA	NA	0.142354426	17	1.042	0.444746	6.076714324	0.022866327	0.024884526	NA	NA	NA	Lethal	NA	1.01462	NA	36	5	124.4	Y	-101	3	0.008547009	4	116	57	44	83	178	-417	NA	NA	401086	0.23609	0.129310345	1.72E-05	1.18E-05	1.17E-05	NA	2	NA	0.171259843	174
YMR279C	YMR279C;YM8021.05C	chrXIII	824729	826351	-	HT	677	38	1623	26022	11766	37788	1	YES	TFIID	NA	NA	NA	-0.656378601	0.191483458	NA	NA	NA	NA	NA	NA	0.556594469	14	NA	NA	3.961539564	0.146952893	0.096766509	NA	NA	NA	Lethal	NA	1.0131	0.99429	NA	4	274.8	Y	NA	4	0.005908419	3	144	41	NA	NA	289	-287	YES	UNCLEAR	98080	0.62768	0.086206897	2.86E-05	2.99E-05	3.59E-05	0.000239052	2	NA	0.107274969	174
YLR424W	SPP382;CCF8;NTR1	chrXII	973395	975521	+	HH	225	42	2127	39789	13342	53131	0	NO	TFIID	NA	NA	NA	-0.840388619	0.038583505	G+E	40.52592	0	6.994266	2.968444	0.008544331	1.226520712	17	3.817	0.000507	5.493804092	0.039306338	0.03608761	NA	NA	NA	Essential	Essential	0	1.03118	NA	2	174.9	N	-21	1	0.004444444	4	19	204	40	183	223	-56	UNCLEAR	UNCLEAR	102656	0.21668	0.074712644	2.36E-05	1.43E-05	2.93E-05	0.000101283	2	NA	0.082079022	174.5
YGR288W	MAL13;MAL1R	chrVII	1070293	1071714	+	HH	1302	22	1422	34995	9737	44732	0	NO	TFIID	TATA-less	1	TAF1-enriched	NA	NA	NA	NA	NA	NA	NA	NA	1.178722395	15	NA	NA	4.759968342	1.462947003	0.254103257	NA	NA	NA	Lethal	NA	1.01669	NA	NA	21	127	Y	8	7	0.005376344	3	150	51	142	59	281	-126	YES	DPN	19226	0.48149	0.054597701	0.000205908	7.09E-05	6.50E-05	3.09E-05	3	NA	0.122800844	174.5
YKR055W	RHO4	chrXI	548216	549091	+	HH	291	22	876	24675	12668	37343	0	NO	TFIID	TATA-less	2	TAF1-enriched	-1.192810458	0.098951203	G+E	40.52592	0	6.994266	2.968444	0.008544331	0.036114056	17	1.437	0.177236	6.4576209	0.012539887	0.017341005	NA	NA	NA	Lethal	NA	1.00937	NA	104	10	307.7	Y	-42	2	0.006872852	4	106	53	148	11	164	-280	NO	OPN	117725	0.33276	0.068965517	NA	NA	NA	2.57E-05	3	NA	0.199428571	174.5
YOL023W	IFM1	chrXV	278056	280086	+	HT	452	21	2031	24357	9833	34190	3	YES	TFIID	TATA-less	2	TAF1-enriched	-0.452157598	0.272846347	NA	NA	NA	NA	NA	NA	0.030422321	17	0.607	0.86448	6.385506123	0.178264562	0.06612066	NA	NA	NA	Lethal	NA	0.67634	NA	NA	20	202.4	Y	-8	2	0.004424779	3	162	3	5	165	320	-248	YES	UNCLEAR	278056	0.19132	0.086206897	2.19E-05	4.50E-06	1.48E-05	1.07E-05	3	NA	0.086206897	175
YER163C	YER163C;SYGP-ORF3	chrV	503084	503782	-	HH	1610	0	699	0	0	0	0	NO	TFIID	NA	NA	NA	-0.515151515	0.430909006	NA	NA	NA	NA	NA	NA	0.057896332	17	1.386	0.202641	6.977833937	0.018489215	0.019486714	NA	NA	NA	Lethal	NA	1.02818	1.00126	NA	40	164.2	N	-8	8	0.004968944	3	32	317	40	309	349	-43	YES	DPN	73092	0.58941	0.051724138	7.52E-06	1.58E-05	1.64E-05	4.96E-05	3	NA	0.250716332	175
YKL194C	MST1	chrXI	77258	78646	-	HT	220	17	1389	21696	9000	30696	0	NO	TFIID	TATA-less	1	TAF1-enriched	-0.242835596	0.544672224	NA	NA	NA	NA	NA	NA	0.148797989	17	1.498	0.148591	6.351023466	0.02043589	0.022508837	NA	NA	NA	Lethal	NA	0	NA	NA	25	152	Y	-37	0	0	4	16	230	53	193	246	-59	YES	DPN	77258	0.4616	0.083333333	1.65E-05	2.16E-05	1.77E-05	2.97E-05	3	NA	0.126080692	175
YDL230W	PTP1	chrIV	42700	43707	+	HH	456	15	1008	11163	4376	15539	0	NO	TFIID	TATA-less	1	TAF1-enriched	-6.235294118	9.38E-06	NA	NA	NA	NA	NA	NA	0.088261158	17	1.929	0.043706	6.093834784	0.040981166	0.033220142	NA	NA	NA	Lethal	NA	1.0063	NA	109	19	326	N	-26	1	0.002192982	3	30	373	56	347	403	-45	YES	DPN	42700	0.29527	0	0.000111477	4.13E-05	2.52E-05	0.001109194	2	NA	0.173783515	175
YGL156W	AMS1	chrVII	210416	213667	+	HT	367	40	3252	43755	13309	57064	0	NO	TFIID	NA	NA	NA	-2.242481203	5.27E-05	G+E	40.52592	0	6.994266	2.968444	0.008544331	1.856292318	14	NA	NA	6.900729711	0.068895046	0.038036363	NA	NA	NA	Lethal	NA	1.02353	NA	NA	1	108	N	-93	3	0.008174387	4	107	38	55	63	210	-390	UNCLEAR	UNCLEAR	210416	3.539	0.028735632	9.96E-05	0.000137075	0.000209974	0.000554756	3	NA	0.053829591	175
YLR446W	YLR446W	chrXII	1025214	1026515	+	HT	377	19	1302	17352	8460	25812	0	NO	TFIID	NA	NA	NA	-4.052083333	1.26E-05	NA	NA	NA	NA	NA	NA	0.221035543	17	1.747	0.091361	5.11868455	0.06427635	0.049529876	NA	NA	NA	Lethal	NA	1.01589	1.02496	NA	5	113.8	N	-70	2	0.00530504	3	135	61	9	230	239	-136	YES	DPN	51662	0.3338	0.028735632	5.21E-05	1.21E-05	1.28E-05	0.00023322	2	NA	0.134896234	175.5
YAL062W	GDH3	chrI	31567	32940	+	HH	3599	63	1374	71454	29912	101366	2	YES	SAGA	NA	NA	NA	-1.5	0.072061206	NA	NA	NA	NA	NA	NA	0.187834028	9	NA	NA	6.0152102	0.197287535	0.073841246	NA	NA	NA	Lethal	NA	1.02219	NA	NA	8	133.4	Y	-379	18	0.005001389	4	35	90	149	41	190	-305	NO	OPN	31567	0.43117	0.045977011	7.25E-05	7.62E-05	7.44E-05	0.000630317	1	NA	0.127822287	175.5
YOL005C	RPB11	chrXV	315813	316175	-	HH	763	30	363	18651	8023	26674	3	YES	NA	TATA-less	2	TAF1-enriched	NA	0.10820873	NA	NA	NA	NA	NA	NA	0.049014906	17	0.587	0.882066	7.581032072	0.042003682	0.027034314	664.5	16.8	0.827	Essential	Essential	0	NA	NA	63	207.4	N	-25	5	0.00655308	4	195	6	19	230	249	-81	YES	DPN	315813	0.45856	0.074712644	NA	NA	NA	0.001263395	1	NA	0.48480663	175.5
YIR034C	LYS1	chrIX	419615	420736	-	HT	290	75	1122	78300	51146	129446	0	NO	SAGA	TATA-containing	0	TAF1-depleted	-3.751879699	0.007509627	G+E	40.52592	0	6.994266	2.968444	0.008544331	0.682395993	16	NA	NA	8.460948298	0.016650189	0.015250727	2005	17.505	3.565	Lethal	NA	1.02283	NA	NA	11	299.9	N	-35	2	0.006896552	3	131	42	166	7	233	-117	YES	DPN	19152	0.39119	0.040229885	0.000291403	1.67E-05	0.000307819	0.000523654	3	NA	0.157002676	176
YGR006W	PRP18	chrVII	506070	506825	+	HH	211	13	756	15864	5916	21780	3	YES	TFIID	TATA-less	2	TAF1-enriched	-0.142857143	0.794929189	NA	NA	NA	NA	NA	NA	0.408265517	17	1.261	0.282235	5.676073067	0.011850206	0.019178514	NA	NA	NA	Lethal	NA	0.5258	NA	NA	7	116.7	N	-5	0	0	4	38	233	43	228	271	-37	YES	DPN	506070	0.20291	0.017241379	3.61E-05	3.00E-05	2.13E-05	0.001061654	3	NA	0.233112583	176
YFR049W	YMR31	chrVI	248523	248894	+	HT	389	16	372	12822	6481	19303	0	NO	TFIID	TATA-less	1	TAF1-enriched	-0.933333333	0.318395335	NA	NA	NA	NA	NA	NA	0.090144698	17	2.401	0.011716	7.924689847	0.045144616	0.026811475	120.5	27.1	3.866	Lethal	NA	1.02339	NA	45	137	110.9	N	-162	1	0.002570694	4	13	147	15	268	283	-222	YES	UNCLEAR	21267	0.77896	0.025862069	0.00011453	4.42E-05	7.46E-05	0.000319372	2	NA	0.474393531	176
YNL158W	PGA1	chrXIV	339612	340208	+	HH	265	15	597	10548	3768	14316	0	NO	TFIID	TATA-less	2	TAF1-enriched	0.340659341	0.398674623	NA	NA	NA	NA	NA	NA	0.147914713	16	NA	NA	6.809656	0.008435722	0.013487639	212.5	18.065	-1.554	Essential	Essential	0	0.98906	NA	NA	141.5	N	-36	0	0	3	3	269	39	233	272	-72	YES	DPN	339612	0.46321	0.014367816	3.32E-05	4.90E-05	1.80E-05	1.94E-05	3	NA	0.295302013	176
YJR129C	YJR129C;J2061	chrX	664000	665019	-	HT	199	24	1020	23514	7366	30880	0	NO	SAGA/TFIID	NA	NA	NA	-1.025882353	0.056938332	NA	NA	NA	NA	NA	NA	0.112985713	17	1.987	0.038791	6.143936391	0.031933542	0.02908552	NA	NA	NA	Lethal	NA	1.04273	0.99624	NA	6	89.7	N	-46	1	0.005025126	5	12	117	58	71	192	-482	NA	NA	80732	0.27875	0.037356322	0.000346263	0.000172343	0.000120133	NA	2	NA	0.172718351	176
YPR011C	YPR011C;LPZ11C;YP9531.04C	chrXVI	583062	584042	-	HT	590	18	981	23145	8686	31831	0	NO	TFIID	TATA-less	2	TAF1-enriched	-1.220394737	0.110079609	NA	NA	NA	NA	NA	NA	0.089477017	17	1.638	0.112621	6.238454461	0.045645139	0.034246821	NA	NA	NA	Lethal	NA	1.00142	1.0156	NA	64	280.2	Y	-103	3	0.005084746	3	116	22	81	200	281	-97	YES	DPN	364024	0.34708	0.014367816	0.000200092	7.78E-05	1.78E-05	4.51E-06	2	NA	0.180102041	176.5
YGR120C	COG2;SEC35	chrVII	730033	730821	-	HT	628	28	789	21060	12363	33423	0	NO	TFIID	TATA-less	1	TAF1-enriched	-0.739130435	0.298432836	G+E	40.52592	0	6.994266	2.968444	0.008544331	0.069459002	17	2.115	0.02952	6.216752264	0.020418127	0.022984994	60	NA	NA	Essential	Essential	0	NA	NA	18	150.4	N	-33	3	0.00477707	4	17	188	50	155	222	-263	UNCLEAR	UNCLEAR	360119	0.36858	0.022988506	NA	NA	NA	2.43E-05	1	NA	0.223984772	176.5
YMR157C	AIM36;FMP39	chrXIII	571277	572044	-	HH	204	24	768	37347	22838	60185	0	NO	TFIID	NA	NA	NA	-0.008650519	0.984559238	G+E	40.52592	0	6.994266	2.968444	0.008544331	0.097753925	17	2.271	0.017476	6.855935088	0.076567608	0.040360435	NA	NA	NA	Lethal	NA	1.00735	0.98297	NA	39	169.9	N	2	1	0.004901961	4	24	203	22	205	227	-51	YES	DPN	352387	0.2694	0.077586207	7.25E-06	9.72E-06	3.47E-05	0.001870224	2	NA	0.230769231	177
YBR161W	CSH1	chrII	561634	562764	+	HT	660	24	1131	20316	8366	28682	0	NO	TFIID	TATA-less	2	TAF1-enriched	-3.955465587	0.000308923	NA	NA	NA	NA	NA	NA	0.145467669	17	2.91	0.004944	6.516910546	0.039882197	0.030644164	NA	NA	NA	Lethal	NA	1.00552	1.00805	NA	9	215.5	Y	-227	2	0.003030303	1	351	24	203	415	NA	NA	NA	NA	250420	0.24646	0.054597701	7.96E-05	0.000110714	6.96E-05	1.88E-05	3	NA	0.156637168	177
YLR173W	YLR173W	chrXII	502421	504247	+	HH	259	33	1827	29256	8960	38216	0	NO	TFIID	NA	NA	NA	-1.479166667	0.003277234	NA	NA	NA	NA	NA	NA	0.155387084	17	1.936	0.061586	6.305450794	0.015313811	0.019625716	NA	NA	NA	Lethal	NA	1.03171	0.99508	NA	52	209.6	N	-81	1	0.003861004	3	165	26	55	198	253	-101	YES	DPN	502421	0.42813	0.146551724	8.64E-05	5.45E-05	7.79E-05	6.24E-05	2	NA	0.09720701	177.5
YDR118W	APC4	chrIV	685882	687840	+	HH	239	15	1959	8889	2761	11650	0	NO	TFIID	TATA-less	2	TAF1-enriched	-1.277777778	0.003715681	NA	NA	NA	NA	NA	NA	0.336514816	15	NA	NA	5.399005376	0.013186672	0.021269332	NA	NA	NA	Essential	Essential	0	NA	NA	22	162.9	N	-38	0	0	3	6	276	44	238	282	-69	YES	DPN	685882	0.1369	0.051724138	NA	NA	NA	0.000164611	3	NA	0.090653728	177.5
YDR130C	FIN1	chrIV	715747	716622	-	HT	168	11	876	7050	2019	9069	0	NO	TFIID	TATA-less	1	TAF1-depleted	-2.007692308	0.009605274	G+E	40.52592	0	6.994266	2.968444	0.008544331	0.624430504	15	NA	NA	6.60760761	0.012751643	0.017089873	NA	NA	NA	Lethal	NA	1.01535	NA	42	11	181.7	N	-28	0	0	4	15	250	43	222	265	-60	YES	DPN	715747	0.32565	0.054597701	NA	NA	NA	3.36E-05	2	NA	0.202857143	177.5
YHR122W	YHR122W	chrVIII	353625	354320	+	HT	306	0	696	0	0	0	0	NO	TFIID	TATA-less	1	TAF1-enriched	-0.454545455	0.580632291	G+E	40.52592	0	6.994266	2.968444	0.008544331	0.197626389	17	6.052	2.00E-06	7.416167614	0.035105219	0.025264244	72.5	27.46	1.314	Essential	Essential	0	0.99048	NA	73	129.8	N	-55	3	0.009803922	5	179	10	45	111	156	-85	NO	OPN	208323	0.19815	0.08045977	NA	NA	NA	0.000222247	2	NA	0.255395683	177.5
YPL067C	YPL067C	chrXVI	425251	425847	-	HH	386	45	597	53937	22454	76391	1	YES	SAGA	TATA-containing	0	TAF1-depleted	0.526627219	0.212915611	NA	NA	NA	NA	NA	NA	0.701980478	16	NA	NA	5.26957128	0.065160534	0.048441439	NA	NA	NA	Lethal	NA	1.00144	1.00499	NA	65	218.2	N	-57	1	0.002590674	3	119	307	176	250	149	-382	NO	OPN	425251	0.61857	0.002873563	NA	NA	NA	NA	1	NA	0.297818792	177.5
YML077W	BET5	chrXIII	111865	112344	+	HT	315	29	480	26808	11373	38181	0	NO	TFIID	TATA-less	1	TAF1-enriched	1	0.313202701	G+E	40.52592	0	6.994266	2.968444	0.008544331	0.104349013	17	3.562	0.000631	7.183512623	0.030938857	0.024485855	NA	NA	NA	Essential	Essential	0	NA	NA	17	118.2	N	0	2	0.006349206	4	203	12	203	12	217	-87	UNCLEAR	UNCLEAR	111865	0.34467	0.034482759	7.23E-06	5.39E-06	3.80E-05	0.000419999	3	NA	0.371607516	178
YOR062C	YOR062C;YOR29-13	chrXV	442725	443531	-	HH	1155	43	807	46797	16571	63368	0	NO	SAGA	NA	NA	NA	-0.373481781	0.381943351	G+E	40.52592	0	6.994266	2.968444	0.008544331	0.10706466	17	1.204	0.316204	5.87599784	0.191414773	0.074457097	NA	NA	NA	Lethal	NA	1.00776	0.98229	NA	4	121.3	Y	286	5	0.004329004	2	133	19	10	153	553	-94	YES	DPN	442725	0.58888	0.063218391	2.85E-05	7.66E-05	7.03E-05	0.000123221	1	NA	0.220843672	178
YMR106C	YKU80;HDF2	chrXIII	478301	480190	-	HH	2824	18	1890	18021	4529	22550	0	NO	TFIID	NA	NA	NA	-0.857142857	0.055021036	NA	NA	NA	NA	NA	NA	0.125209213	17	0.645	0.825878	5.5016603	0.016066823	0.023039403	NA	NA	NA	Lethal	NA	1.02137	NA	NA	16	120.1	N	-40	15	0.005311615	4	20	109	60	69	170	-303	NO	OPN	444241	0.1871	0.094827586	NA	NA	NA	NA	2	NA	0.094229751	178
YLR381W	CTF3;CHL3	chrXII	879723	881924	+	HT	215	10	2202	9411	4806	14217	1	YES	TFIID	NA	NA	NA	-0.365408805	0.293189345	NA	NA	NA	NA	NA	NA	0.127591219	17	4.132	0.000178	5.630871211	0.02235158	0.026550856	NA	NA	NA	Lethal	NA	0.93577	1.02046	15	1	211.7	N	-46	0	0	4	17	242	63	196	259	-58	YES	DPN	196253	0.30535	0.025862069	0.000135064	0.000238263	0.000448673	7.45E-05	3	NA	0.0810995	178.5
YGR222W	PET54	chrVII	939923	940804	+	HH	931	19	882	24846	9872	34718	0	NO	TFIID	TATA-less	1	TAF1-depleted	0.07266436	0.857388076	NA	NA	NA	NA	NA	NA	0.564581121	15	NA	NA	6.795184431	0.036911212	0.028273391	NA	NA	NA	Lethal	NA	0.7894	NA	NA	11	108	N	0	3	0.003222342	3	30	393	30	393	423	-45	YES	DPN	150136	0.26674	0.025862069	1.09E-05	1.41E-05	7.80E-05	0.000174551	2	NA	0.203178207	179
YMR154C	RIM13;CPL1	chrXIII	565999	568182	-	HH	369	19	2184	20031	8520	28551	0	NO	TFIID	TATA-less	2	TAF1-enriched	-0.882333768	0.025814317	NA	NA	NA	NA	NA	NA	0.036802958	17	1.076	0.407901	5.286748858	0.036941957	0.036355596	NA	NA	NA	Lethal	NA	0.99321	NA	191	9	120.7	N	-36	1	0.002710027	4	14	226	50	190	240	-61	YES	DPN	356249	0.23748	0.048850575	2.46E-05	1.87E-05	1.12E-05	0.000115246	3	NA	0.081997251	179
YMR299C	DYN3	chrXIII	864412	865350	-	HT	209	21	939	20673	13587	34260	3	YES	TFIID	NA	NA	NA	-0.005494505	0.989392541	NA	NA	NA	NA	NA	NA	0.078129227	17	2.363	0.014532	6.372919359	0.009177212	0.015032006	NA	NA	NA	Lethal	NA	1.02965	0.99544	203	17	242	N	-51	0	0	4	17	209	68	158	226	-58	YES	DPN	59081	0.19468	0.020114943	0.000153492	2.56E-05	0.000101648	0.000841496	3	NA	0.190831557	179
YDR308C	SRB7;MED21	chrIV	1078027	1078449	-	HT	599	15	423	12318	3596	15914	0	NO	TFIID	TATA-less	1	TAF1-depleted	-19.25	0.009707343	NA	NA	NA	NA	NA	NA	0.066570349	17	1.857	0.056721	7.292235084	0.017006539	0.017883286	NA	NA	NA	Essential	Essential	0	NA	NA	71	88	N	-41	3	0.005008347	4	9	183	50	142	202	-258	NO	OPN	453484	0.15048	0.114942529	5.72E-05	2.96E-05	2.71E-05	0.000109668	2	NA	0.424170616	179
YML131W	YML131W;YM4987.04	chrXIII	10198	11295	+	HT	1815	68	1098	71772	30891	102663	3	YES	NA	TATA-containing	0	TAF1-depleted	NA	NA	G+E	40.52592	0	6.994266	2.968444	0.008544331	0.166453568	17	1.54	0.134662	6.267313114	0.219399266	0.074737092	NA	NA	NA	Lethal	NA	1.01699	1.0021	NA	25	116.6	N	-34	10	0.005509642	4	92	98	126	64	281	-173	YES	UNCLEAR	10198	2.007	0.068965517	0.0003153	5.14E-05	0.000158004	0.000822868	3	NA	0.163172288	179
YCR106W	RDS1	chrIII	310958	313456	+	HT	803	38	2499	33306	12574	45880	0	NO	TFIID	TATA-less	1	TAF1-enriched	NA	NA	G+E	40.52592	0	6.994266	2.968444	0.008544331	0.831861208	15	NA	NA	5.602634968	0.365317027	0.10788042	NA	NA	NA	Lethal	NA	1.00331	1.01522	11	2	258.8	Y	-30	6	0.00747198	5	32	120	62	90	153	-459	NA	NA	3164	0.28879	0.020114943	3.42E-05	0.000402454	5.66E-05	0.002139527	3	NA	0.071657326	179
YLR215C	CDC123	chrXII	570776	571858	-	HT	238	14	1083	9507	4278	13785	0	NO	TFIID	TATA-less	1	TAF1-enriched	-2.454545455	0.002337585	NA	NA	NA	NA	NA	NA	0.097926337	17	1.322	0.230601	6.276214517	0.016657395	0.020563913	61.5	23.505	-3.241	Essential	Essential	1.03766	NA	NA	17	318.5	N	-41	1	0.004201681	4	165	3	38	201	239	-78	YES	DPN	506319	0.35856	0.054597701	1.97E-05	3.94E-05	2.08E-05	0.00022641	2	NA	0.165896488	179.5
YGR102C	GTF1	chrVII	694584	695135	-	HH	282	15	552	20292	6507	26799	0	NO	TFIID	TATA-less	2	TAF1-enriched	0.012195122	0.981769038	NA	NA	NA	NA	NA	NA	0.090718027	17	1.767	0.0702	6.673624828	0.036129716	0.028482	NA	NA	NA	Lethal	NA	0.77916	1.00785	NA	26	176.5	N	-6	2	0.007092199	4	28	101	34	95	180	-352	NO	OPN	395805	0.57449	0.011494253	7.68E-05	5.86E-05	3.65E-05	2.95E-05	2	NA	0.325771325	179.5
YPL095C	EEB1	chrXVI	368071	369441	-	HT	398	46	1371	42567	17602	60169	1	YES	TFIID	TATA-containing	0	TAF1-enriched	-1.8224	0.007076632	G+E	40.52592	0	6.994266	2.968444	0.008544331	0.143028279	17	2.509	0.008653	5.948504844	0.118212278	0.057799419	NA	NA	NA	Lethal	NA	1.00599	0.99897	NA	15	278.5	Y	-40	3	0.007537688	4	113	27	13	157	170	-102	NO	OPN	368071	0.63854	0.132183908	0.000487904	0.000979643	0.000612787	NA	1	NA	0.131021898	179.5
YIR015W	RPR2	chrIX	381948	382382	+	HT	134	23	435	28458	10656	39114	0	NO	TFIID	TATA-less	2	TAF1-enriched	0.1	0.886461296	NA	NA	NA	NA	NA	NA	0.52027921	14	NA	NA	6.455256044	0.027393404	0.025639499	56.5	NA	NA	Essential	Essential	0	NA	NA	NA	143.7	N	NA	0	0	4	9	205	NA	NA	214	-66	UNCLEAR	UNCLEAR	57506	0.24562	0.043103448	NA	NA	NA	5.35E-05	1	NA	0.41359447	179.5
YGR074W	SMD1	chrVII	635712	636152	+	HT	245	11	441	12369	5414	17783	0	NO	TFIID	TATA-less	1	TAF1-depleted	-0.5	0.743607555	G+E	40.52592	0	6.994266	2.968444	0.008544331	0.038543149	17	0.908	0.570653	7.151276444	0.023725797	0.021539065	106	20.835	-2.312	Essential	Essential	0	NA	NA	20	125.5	N	-33	0	0	4	30	253	63	220	283	-45	YES	DPN	454788	0.33184	0.137931034	NA	NA	NA	5.43E-05	2	NA	0.409090909	180
YMR166C	YMR166C;YM8520.15C	chrXIII	593367	594473	-	HH	413	17	1107	18558	7791	26349	0	NO	TFIID	TATA-less	2	TAF1-enriched	-0.606956522	0.268515986	NA	NA	NA	NA	NA	NA	0.127461941	17	2.07	0.037672	6.100258275	0.031280031	0.02899248	NA	NA	NA	Lethal	NA	1.02359	0.9567	NA	19	116.3	Y	-182	2	0.004842615	4	160	23	159	26	234	-283	YES	UNCLEAR	329958	0.44233	0.068965517	5.20E-06	6.91E-06	1.35E-05	0.000768496	1	NA	0.163200723	180.5
YKR009C	FOX2	chrXI	454352	457054	-	HT	1870	34	2703	34236	16128	50364	1	YES	TFIID	NA	NA	NA	-2.825072886	5.16E-06	G+E	40.52592	0	6.994266	2.968444	0.008544331	0.205412955	16	NA	NA	5.132557227	0.024710278	0.030627039	NA	NA	NA	Lethal	NA	1.02397	NA	NA	1	196.8	N	NA	10	0.005347594	4	254	29	NA	NA	175	-104	NO	OPN	209762	1.399	0.002873563	6.99E-05	4.43E-05	9.09E-05	7.98E-05	3	NA	0.066802369	180.5
YPL170W	DAP1	chrXVI	228314	228772	+	HH	943	52	459	53352	43251	96603	0	NO	TFIID	TATA-less	2	TAF1-enriched	-0.45	0.606437482	NA	NA	NA	NA	NA	NA	0.05311006	17	1.358	0.20946	7.487773777	0.046384608	0.028763003	198	22.515	2.447	Lethal	NA	1.00984	0.9906	33	42	148.7	N	-30	2	0.002120891	2	82	71	112	41	153	-146	NO	OPN	228314	0.40704	0.103448276	6.88E-06	2.53E-05	4.53E-05	0.000450231	1	NA	0.395196507	181
YBR135W	CKS1	chrII	504854	505306	+	HH	567	64	453	72891	49611	122502	0	NO	TFIID	TATA-containing	0	TAF1-enriched	NA	0.034193214	NA	NA	NA	NA	NA	NA	0.096612035	17	1.526	0.136777	7.231462922	0.020783481	0.019935769	NA	NA	NA	Essential	Essential	0	NA	NA	35	247.3	N	-100	2	0.003527337	2	121	29	71	373	444	-104	YES	DPN	307878	0.13799	0.028735632	0.000195981	0.000245637	0.00015119	6.32E-06	1	NA	0.400442478	181
YDR533C	HSP31	chrIV	1501447	1502160	-	HT	1154	53	714	57630	29691	87321	3	YES	SAGA	TATA-containing	0	TAF1-depleted	-0.647058824	0.337710862	G+E	40.52592	0	6.994266	2.968444	0.008544331	0.903551628	17	2.098	0.037549	8.391561824	0.156557407	0.047151337	NA	NA	NA	Lethal	NA	0.85423	1.00533	NA	27	112.2	Y	-39	6	0.005199307	3	129	111	168	72	172	-186	NO	OPN	29773	3.4567	0.066091954	NA	NA	NA	0.000359596	3	NA	0.253856942	181
YLR016C	PML1	chrXII	176802	177416	-	HH	192	14	615	10986	4140	15126	0	NO	TFIID	TATA-less	2	TAF1-enriched	-1.92173913	0.081793804	G+E	40.52592	0	6.994266	2.968444	0.008544331	0.68706911	17	1.304	0.2413	6.587166447	0.005719386	0.011480903	NA	NA	NA	Lethal	NA	1.00249	0.98076	NA	26	301.9	N	-33	0	0	4	13	260	46	227	273	-62	YES	DPN	176802	0.28189	0.031609195	3.00E-05	7.85E-06	1.79E-05	0.000103959	3	NA	0.295602606	181.5
YPL005W	AEP3	chrXVI	548486	550306	+	HT	343	19	1821	22509	8941	31450	0	NO	TFIID	TATA-less	2	TAF1-enriched	-0.119236884	0.717081439	G+E	40.52592	0	6.994266	2.968444	0.008544331	0.170904312	17	1.975	0.058349	5.44590836	0.022199025	0.027358773	NA	NA	NA	Lethal	NA	0.74985	0.98848	NA	8	173.7	N	-33	2	0.005830904	4	145	13	20	190	210	-88	UNCLEAR	UNCLEAR	397760	0.39241	0.034482759	4.18E-05	4.17E-05	3.02E-05	0.000569669	2	NA	0.099725275	181.5
YDR438W	THI74	chrIV	1338274	1339386	+	HT	500	20	1113	21525	10955	32480	0	NO	TFIID	NA	NA	NA	0.188888889	0.628285321	NA	NA	NA	NA	NA	NA	0.069919395	16	NA	NA	5.694455893	0.014268843	0.02097694	NA	NA	NA	Lethal	NA	1.01873	1.0112	23	9	152.3	Y	-63	3	0.006	3	126	41	22	148	228	-286	YES	UNCLEAR	192547	0.22217	0.123563218	0.000497747	7.51E-05	1.90E-05	7.55E-05	2	NA	0.163219424	181.5
YIL070C	MAM33	chrIX	230272	231072	-	HT	481	43	801	48585	25892	74477	3	YES	TFIID	TATA-less	2	TAF1-enriched	-1.142857143	0.196250062	G+E	40.52592	0	6.994266	2.968444	0.008544331	0.116525577	17	0.932	0.546619	7.933853081	0.102651511	0.040382995	362.5	20.965	3.287	Lethal	NA	0.99101	NA	NA	35	84.7	N	-62	3	0.006237006	3	164	21	41	240	281	-96	YES	DPN	208816	1.5566	0.025862069	NA	NA	NA	0.000231758	3	NA	0.226875	181.5
YGL212W	VAM7	chrVII	91432	92382	+	HH	185	15	951	9138	3616	12754	0	NO	TFIID	TATA-less	1	TAF1-enriched	-2.387096774	0.00820269	NA	NA	NA	NA	NA	NA	0.233989651	17	0.972	0.510845	5.754813144	0.02696596	0.028534924	116.5	21.4	-1.923	Lethal	NA	0.93938	NA	183	2	104.7	N	-41	0	0	4	40	222	81	181	262	-35	YES	DPN	91432	0.34256	0.022988506	NA	NA	NA	9.62E-05	1	NA	0.191052632	181.5
YOL147C	PEX11;PMP24;PMP27	chrXV	47933	48643	-	HH	221	24	711	41580	20345	61925	1	YES	TFIID	TATA-containing	0	TAF1-enriched	-1.458333333	0.141137308	G+E	40.52592	0	6.994266	2.968444	0.008544331	0.242826547	17	2.096	0.029366	7.844388112	0.017830358	0.017022407	75	25.095	-1.912	Lethal	NA	1.03046	NA	11	56	194	N	-22	1	0.004524887	3	148	3	19	242	261	-78	YES	DPN	47933	0.5176	0.057471264	7.34E-05	7.12E-06	0.000148578	0.000127741	3	NA	0.256338028	182
YKL087C	CYT2	chrXI	277189	277863	-	HH	418	40	675	36018	24954	60972	0	NO	TFIID	TATA-containing	0	TAF1-enriched	-0.863636364	0.24361635	G+E	40.52592	0	6.994266	2.968444	0.008544331	0.146381696	17	2.15	0.023254	7.313204408	0.026835994	0.022400161	NA	NA	NA	Lethal	NA	1.02488	NA	NA	62	295.5	N	-99	0	0	1	10	822	109	723	NA	NA	NA	NA	277189	0.28835	0.068965517	3.83E-05	5.00E-05	2.50E-05	7.55E-05	1	NA	0.270029674	182
YBR233W	PBP2	chrII	683428	684669	+	HH	338	10	1242	7707	2088	9795	0	NO	TFIID	NA	NA	NA	-1.600985222	0.016335829	NA	NA	NA	NA	NA	NA	0.041324513	17	1.794	0.067395	6.457527375	0.011290937	0.016455032	NA	NA	NA	Lethal	NA	1.01692	NA	NA	25	75.6	N	-128	2	0.00591716	4	78	85	43	207	250	-160	YES	UNCLEAR	128515	0.22503	0.068965517	0.000208485	0.000193943	0.000116411	6.00E-06	1	NA	0.146655923	182
YHR168W	MTG2	chrVIII	440377	441933	+	HT	250	17	1557	20154	5999	26153	0	NO	TFIID	TATA-less	2	TAF1-enriched	-0.117838542	0.754140012	NA	NA	NA	NA	NA	NA	0.637727393	14	NA	NA	5.523160999	0.020457552	0.025896384	NA	NA	NA	Lethal	NA	0.69132	0.98081	NA	19	157.4	N	NA	1	0.004	4	22	242	NA	NA	264	-53	YES	DPN	120710	0.89559	0.175287356	NA	NA	NA	5.35E-05	3	NA	0.116966581	182
YDR480W	DIG2;RST2	chrIV	1417399	1418370	+	HH	525	14	972	15189	5687	20876	0	NO	TFIID	TATA-less	1	TAF1-enriched	-0.204545455	0.601079888	NA	NA	NA	NA	NA	NA	0.120844945	17	1.076	0.420375	6.568192228	0.012740055	0.017184615	NA	NA	NA	Lethal	NA	1.01855	NA	NA	NA	119.5	N	-74	3	0.005714286	3	100	53	21	319	340	-128	YES	DPN	113563	0.2634	0.07183908	2.14E-05	3.14E-05	1.92E-05	0.003900565	2	NA	0.187950566	182.5
YDR240C	SNU56;MUD10	chrIV	943674	945152	-	HH	1655	13	1479	16455	7406	23861	0	NO	TFIID	NA	NA	NA	-0.503164557	0.27113027	G+E	40.52592	0	6.994266	2.968444	0.008544331	0.046448065	16	NA	NA	5.875211389	0.014146192	0.020243997	NA	NA	NA	Essential	Essential	0	NA	NA	6	110.3	N	-20	9	0.005438066	4	15	230	35	210	245	-60	YES	DPN	586781	0.56279	0.025862069	2.30E-05	4.04E-05	0.000135051	4.09E-05	3	NA	0.123477673	182.5
YEL023C	YEL023C	chrV	108504	110552	-	HH	869	21	2049	24363	9399	33762	0	NO	TFIID	NA	NA	NA	-0.55453149	0.164129554	NA	NA	NA	NA	NA	NA	0.273278289	17	1.573	0.155843	5.085610321	0.019834796	0.02769305	NA	NA	NA	Lethal	NA	1.00757	0.9692	NA	6	142.7	N	-561	6	0.006904488	5	1	107	40	92	144	-182	NO	OPN	108504	0.28115	0.022988506	6.21E-05	7.62E-05	3.23E-05	0.000111017	2	NA	0.089111328	182.5
YGR224W	AZR1	chrVII	942806	944647	+	HH	591	25	1842	24117	7488	31605	2	YES	TFIID	NA	NA	NA	NA	NA	NA	NA	NA	NA	NA	NA	0.194627225	16	NA	NA	2.311582387	0.160887693	0.173520998	NA	NA	NA	Lethal	NA	1.01532	NA	NA	2	162.1	Y	NA	3	0.005076142	4	83	93	NA	NA	253	-168	YES	UNCLEAR	146293	0.31319	0.034482759	0.000295678	0.000134112	0.000209998	4.53E-05	3	NA	0.099130907	182.5
YGL185C	YGL185C;G1380	chrVII	153167	154306	-	HT	309	14	1140	18333	7021	25354	0	NO	TFIID	TATA-containing	0	TAF1-enriched	0.0656	0.853951703	G+E	40.52592	0	6.994266	2.968444	0.008544331	0.183994748	17	5.43	8.00E-06	6.032919181	0.010033292	0.016603292	NA	NA	NA	Lethal	NA	NA	NA	NA	16	107.7	Y	-9	2	0.006472492	3	136	46	145	37	206	-121	UNCLEAR	UNCLEAR	153167	0.30409	NA	NA	NA	NA	0.000185122	3	NA	0.16022827	182.5
YLR251W	SYM1	chrXII	641464	642057	+	HT	443	48	594	55353	22344	77697	0	NO	TFIID	NA	NA	NA	-0.376470588	0.592506358	G+E	40.52592	0	6.994266	2.968444	0.008544331	1.503478892	15	NA	NA	6.677246938	0.125028255	0.05295496	NA	NA	NA	Lethal	NA	0	NA	31	15	261.4	N	-61	3	0.006772009	5	73	92	134	31	172	-293	NO	OPN	436120	1.8497	0	NA	NA	NA	0.000877475	2	NA	0.307757167	182.5
YGR171C	MSM1	chrVII	840824	842551	-	HT	294	11	1728	7560	2006	9566	0	NO	TFIID	TATA-less	1	TAF1-enriched	-0.471698113	0.294994786	G+E	40.52592	0	6.994266	2.968444	0.008544331	0.243368979	17	1.366	0.206958	5.934688467	0.021965213	0.024972946	NA	NA	NA	Lethal	NA	0.72531	NA	NA	18	162	N	-23	1	0.003401361	4	35	204	58	181	239	-40	YES	DPN	248389	0.21322	0.068965517	1.39E-05	9.22E-06	1.43E-05	0.000111443	3	NA	0.1059641	183
YBR153W	RIB7	chrII	547460	548194	+	HT	209	24	735	28563	11950	40513	0	NO	TFIID	TATA-less	2	TAF1-enriched	-0.935483871	0.163554985	NA	NA	NA	NA	NA	NA	0.06873226	17	1.84	0.058342	6.968293659	0.004702941	0.009841432	NA	NA	NA	Essential	Essential	0	NA	NA	25	222	N	-50	1	0.004784689	3	245	82	295	32	218	-157	UNCLEAR	UNCLEAR	264990	0.25769	0.037356322	5.70E-05	1.33E-05	0.000159924	7.97E-07	3	NA	0.249318801	183
YOR349W	CIN1	chrXV	989789	992833	+	HH	1007	32	3045	34158	14687	48845	0	NO	TFIID	TATA-less	2	TAF1-enriched	-0.327823691	0.198250998	NA	NA	NA	NA	NA	NA	0.049114261	17	0.848	0.632	4.51683159	0.047765706	0.048386499	NA	NA	NA	Lethal	NA	0.94007	NA	77	2	148.1	N	-27	2	0.001986097	1	119	11	16	884	NA	NA	NA	NA	98458	0.45611	0.022988506	2.62E-05	2.80E-05	5.12E-06	6.02E-05	1	NA	0.060118265	183
YBR157C	ICS2	chrII	553543	554310	-	HH	2239	63	768	67305	29228	96533	1	YES	SAGA	TATA-containing	0	TAF1-depleted	-0.913043478	0.129709396	NA	NA	NA	NA	NA	NA	6.759036002	7	NA	NA	6.177011212	0.077116497	0.044956786	NA	NA	NA	Lethal	NA	1.00699	NA	NA	8	259.6	N	-72	9	0.004019652	4	27	96	99	24	243	-369	YES	UNCLEAR	258874	1.0184	0.025862069	0.000126454	3.22E-05	2.73E-05	0.002649241	1	NA	0.238591917	183
YNL325C	FIG4	chrXIV	28739	31378	-	HH	566	17	2640	17997	6952	24949	0	NO	TFIID	NA	NA	NA	0.6	0.532066418	NA	NA	NA	NA	NA	NA	0.131109008	17	2.069	0.031641	5.746207151	0.017335391	0.022913189	NA	NA	NA	Lethal	NA	1.00575	NA	NA	10	114.1	Y	-9	2	0.003533569	4	30	176	39	167	220	-421	NA	NA	28739	0.29086	0.100574713	5.64E-05	4.00E-05	1.14E-05	3.62E-05	3	NA	0.069344449	183
YJR053W	BFA1	chrX	534027	535751	+	HT	268	23	1725	23073	12197	35270	0	NO	TFIID	NA	NA	NA	-0.228438228	0.55526977	NA	NA	NA	NA	NA	NA	0.291752083	12	NA	NA	4.796135759	0.025693529	0.033421074	NA	NA	NA	Lethal	NA	1.00632	NA	52	2	3.5	N	-60	1	0.003731343	4	160	20	40	215	255	-95	YES	DPN	210000	0.57215	0.060344828	0.000121994	0.000101751	0.000544917	3.45E-05	3	NA	0.106148492	183
YGR221C	TOS2	chrVII	937124	938992	-	HH	931	40	1869	37878	15435	53313	0	NO	TFIID	TATA-less	1	TAF1-enriched	-0.676525446	0.054801572	NA	NA	NA	NA	NA	NA	0.115499499	17	1.149	0.347125	5.420929439	0.039146007	0.036498077	NA	NA	NA	Lethal	NA	1.00447	NA	NA	20	86.8	Y	NA	3	0.003222342	4	14	144	NA	NA	240	-219	YES	UNCLEAR	151948	0.3685	0.011494253	0.000190362	0.0001137	0.000203587	0.000116116	1	NA	0.097965739	183
YFL050C	ALR2	chrVI	33272	35848	-	HH	955	16	2577	15219	6133	21352	0	NO	TFIID	NA	NA	NA	-0.133966245	0.587522307	G+E	40.52592	0	6.994266	2.968444	0.008544331	0.115317193	16	NA	NA	5.281922073	0.023471148	0.029005154	NA	NA	NA	Lethal	NA	1.02691	NA	NA	1	215.1	Y	-773	5	0.005235602	4	117	47	50	219	171	-287	NO	OPN	33272	0.52333	0.083333333	0.000105759	0.000171367	0.00025386	5.55E-05	3	NA	0.071040373	183
YPL172C	COX10	chrXVI	224353	225741	-	HT	428	24	1389	21366	11082	32448	0	NO	TFIID	NA	NA	NA	-3.343891403	0.000199877	NA	NA	NA	NA	NA	NA	0.062420025	17	0.774	0.707868	6.742910543	0.042038456	0.030407169	NA	NA	NA	Lethal	NA	1.01738	NA	276	19	180.3	N	-103	2	0.004672897	3	104	58	45	238	283	-133	YES	DPN	224353	0.36303	0.07183908	5.93E-06	5.75E-06	4.07E-05	0.000213509	2	NA	0.132204611	183.5
YMR294W	JNM1;INS1	chrXIII	856966	858087	+	HH	173	12	1122	15675	7021	22696	0	NO	TFIID	TATA-less	1	TAF1-enriched	-0.177626606	0.648385886	NA	NA	NA	NA	NA	NA	0.04145961	17	1.182	0.33356	5.596979257	0.023258203	0.027247984	NA	NA	NA	Lethal	NA	1.0191	NA	263	10	272.9	N	-35	0	0	4	47	186	82	151	233	-28	YES	DPN	66344	0.45854	0.028735632	1.58E-05	1.14E-05	3.65E-06	0.001508324	2	NA	0.163693131	183.5
YGL079W	KXD1	chrVII	359444	360100	+	HT	416	17	657	17067	7220	24287	0	NO	TFIID	TATA-less	1	TAF1-enriched	-1.175925926	0.249428744	NA	NA	NA	NA	NA	NA	0.066809748	17	1.031	0.44987	6.846102247	0.017552752	0.01935215	NA	NA	NA	Lethal	NA	1.01912	0.99662	NA	42	107.6	N	-28	3	0.007211538	4	177	11	17	183	200	-86	NO	OPN	359444	0.17892	0.002873563	3.79E-05	2.54E-05	8.41E-05	0.000201678	1	NA	0.27972561	183.5
YOL096C	COQ3	chrXV	138107	139045	-	HT	182	13	939	16821	8597	25418	0	NO	TFIID	TATA-less	2	TAF1-enriched	-1.278074866	0.069953979	G+E	40.52592	0	6.994266	2.968444	0.008544331	0.140549339	17	3.058	0.002432	6.289284388	0.026287897	0.025779631	NA	NA	NA	Lethal	NA	0.84376	NA	NA	20	172.5	N	-29	0	0	4	25	209	54	180	234	-50	YES	DPN	138107	0.51855	0.097701149	2.55E-05	2.85E-05	9.80E-05	0.00082682	2	NA	0.195628998	183.5
YNL316C	PHA2	chrXIV	42071	43075	-	HT	249	18	1005	20454	4739	25193	0	NO	TFIID	NA	NA	NA	-2.035897436	0.003798796	G+E	40.52592	0	6.994266	2.968444	0.008544331	0.114839402	17	2.92	0.003261	6.490326715	0.025089104	0.024404843	NA	NA	NA	Lethal	NA	1.00087	NA	NA	16	139.5	N	-56	1	0.004016064	4	14	218	70	162	232	-61	YES	DPN	42071	0.26958	0.074712644	5.59E-05	7.68E-05	2.05E-05	3.85E-06	2	NA	0.182768924	183.5
YNL304W	YPT11	chrXIV	60297	61550	+	HH	506	14	1254	14601	7399	22000	0	NO	TFIID	TATA-less	1	TAF1-enriched	0.207459207	0.603818905	NA	NA	NA	NA	NA	NA	0.096352685	17	2.19	0.024077	5.538153241	0.008802651	0.016941107	NA	NA	NA	Lethal	NA	1.03217	NA	NA	7	117	N	-50	2	0.003952569	3	151	8	42	222	264	-83	YES	DPN	60297	0.20867	0.051724138	0.000202666	0.000327155	0.000599073	3.23E-05	1	NA	0.146448524	183.5
YMR163C	INP2	chrXIII	584271	586388	-	HT	886	15	2118	11154	5247	16401	0	NO	TFIID	TATA-less	1	TAF1-enriched	-0.425925926	0.212422889	NA	NA	NA	NA	NA	NA	0.030290287	17	1.715	0.090981	5.663413174	0.015225684	0.021787639	NA	NA	NA	Lethal	NA	1.00724	0.98592	NA	3	127.7	N	-145	5	0.005643341	4	78	82	63	200	263	-157	YES	UNCLEAR	338043	0.17888	0.028735632	NA	NA	NA	0.000669322	3	NA	0.086679263	183.5
YOL140W	ARG8	chrXV	58759	60030	+	HT	220	37	1272	40482	14391	54873	0	NO	TFIID	TATA-less	1	TAF1-enriched	-1.142857143	0.087410096	NA	NA	NA	NA	NA	NA	0.333716574	17	5.086	1.40E-05	8.1137633	0.052409217	0.028215094	NA	NA	NA	Lethal	NA	NA	NA	NA	23	141.5	Y	NA	1	0.004545455	4	97	151	NA	NA	248	22	YES	DPN	58759	0.67579	NA	NA	NA	NA	9.32E-06	3	NA	0.144374508	183.5
YER042W	MXR1	chrV	234937	235491	+	HT	197	53	555	56430	23511	79941	1	YES	TFIID	TATA-containing	0	TAF1-enriched	-4.5	0.004661631	NA	NA	NA	NA	NA	NA	0.126831187	17	6.341	1.00E-06	7.64983381	0.070214797	0.034638759	174.5	22.565	1.839	Lethal	NA	1.02596	NA	NA	48	140.6	N	-20	1	0.005076142	3	142	39	162	19	252	-114	YES	DPN	234937	0.39124	0.063218391	0.000426133	8.78E-05	0.000227855	0.000264035	1	NA	0.332129964	184
YNL111C	CYB5	chrXIV	416940	417302	-	HT	524	51	363	50583	21575	72158	1	YES	TFIID	TATA-containing	0	TAF1-depleted	-0.03030303	0.975996971	NA	NA	NA	NA	NA	NA	0.110144687	17	1.805	0.064247	8.821675543	0.07809386	0.031677972	263	19.93	1.108	Lethal	NA	1.01626	NA	75	49	153.2	N	-31	2	0.003816794	3	0	0	31	134	351	-240	YES	UNCLEAR	367031	0.82317	0.048850575	NA	NA	NA	3.83E-05	1	NA	0.508287293	184
YPR188C	MLC2	chrXVI	911988	912479	-	HH	185	9	492	8157	15927	24084	0	NO	TFIID	NA	NA	NA	-3.027777778	0.078050592	NA	NA	NA	NA	NA	NA	0.031882021	17	0.954	0.523895	7.196285022	0.016841644	0.01803366	NA	NA	NA	Lethal	NA	1.02229	NA	NA	41	281.3	N	-37	0	0	4	39	217	76	180	256	-36	YES	DPN	35587	0.32229	0	1.41E-05	2.93E-05	7.10E-05	0.000831897	3	NA	0.375763747	184.5
YGR174C	CBP4	chrVII	845893	846405	-	HH	250	14	513	18672	5293	23965	3	YES	TFIID	TATA-containing	0	TAF1-enriched	-8.25	0.015211176	G+E	40.52592	0	6.994266	2.968444	0.008544331	0.075728171	17	2.37	0.01326	7.450314592	0.031720677	0.023905433	NA	NA	NA	Lethal	NA	0.90898	NA	113	NA	179.2	N	52	1	0.004	4	84	167	32	219	251	9	YES	DPN	244535	0.73018	0.077586207	2.14E-05	6.65E-05	0.000228725	0.000293198	1	NA	0.360351563	184.5
YMR262W	YMR262W;YM8156.04	chrXIII	793726	794667	+	HH	357	14	942	18717	10702	29419	0	NO	TFIID	TATA-less	2	TAF1-enriched	-0.176638177	0.693360948	NA	NA	NA	NA	NA	NA	0.19668629	17	3.348	0.001081	6.636205497	0.031644384	0.026805783	NA	NA	NA	Lethal	NA	1.00192	1.00682	NA	7	235.2	N	-10	0	0	2	30	468	40	458	498	-45	YES	DPN	129764	0.50114	0.034482759	6.59E-05	7.40E-05	0.000177563	0.000853676	2	NA	0.196068013	184.5
YBR269C	FMP21	chrII	742160	742576	-	HT	185	21	417	25695	9138	34833	0	NO	TFIID	TATA-less	1	TAF1-enriched	-0.295238095	0.713516141	G+E	40.52592	0	6.994266	2.968444	0.008544331	0.283849124	17	2.604	0.00662	7.35358693	0.048282585	0.029881062	53	NA	NA	Lethal	NA	1.02768	0.97894	NA	47	172.5	N	-21	0	0	4	35	230	56	209	265	-40	YES	DPN	70608	1.0288	0.037356322	0.000164605	0.000100632	4.96E-05	0.000369566	1	NA	0.443509615	184.5
YMR036C	MIH1	chrXIII	341856	343520	-	HT	883	22	1665	26517	9609	36126	0	NO	TFIID	TATA-less	1	TAF1-enriched	-0.402898551	0.315597476	NA	NA	NA	NA	NA	NA	0.080986184	17	1.354	0.22468	5.568903693	0.012062805	0.019722158	NA	NA	NA	Lethal	NA	1.027	NA	NA	8	110.4	N	-42	6	0.006795017	4	183	1	41	79	181	-323	NO	OPN	341856	0.24684	0.097701149	5.65E-06	2.50E-05	7.62E-06	0.001076675	2	NA	0.111177885	185
YDR525W-A	SNA2	chrIV	1490596	1490835	+	HH	798	50	240	52296	25881	78177	0	NO	NA	TATA-less	2	TAF1-enriched	-0.8	0.665796206	NA	NA	NA	NA	NA	NA	0.280897285	17	1.33	0.229364	7.747822105	0.062335185	0.032224559	1155	14.955	0.156	Lethal	NA	1.00405	1.01639	NA	61	28.5	N	-86	3	0.003759398	2	147	23	63	386	449	-98	YES	DPN	41098	NA	0.022988506	NA	NA	NA	0.000158863	NA	NA	0.774058577	185
YPR186C	PZF1;TFC2;TFIIIA	chrXVI	909733	911022	-	HH	235	12	1290	13179	6668	19847	0	NO	TFIID	TATA-less	1	TAF1-enriched	-0.022988506	0.950633812	NA	NA	NA	NA	NA	NA	0.049538537	17	0.841	0.639807	6.139827367	0.034455648	0.030232499	NA	NA	NA	Essential	Essential	0	NA	NA	17	260.6	N	-5	0	0	4	26	275	31	270	301	-49	YES	DPN	37044	0.33474	0.031609195	1.61E-05	5.03E-06	1.85E-05	0.000353197	2	NA	0.143910008	185.5
YJR057W	CDC8	chrX	544062	544712	+	HH	1560	9	651	9909	2184	12093	0	NO	TFIID	TATA-less	2	TAF1-enriched	-0.283333333	0.596260892	NA	NA	NA	NA	NA	NA	0.079675986	17	1.51	0.14142	6.489814378	0.008420431	0.014139527	NA	NA	NA	Essential	Essential	0	NA	NA	13	134.9	N	-10	7	0.004487179	4	19	236	29	226	255	-56	YES	DPN	201039	0.43629	0.068965517	1.29E-05	2.42E-05	4.42E-05	0.000118833	1	NA	0.285384615	185.5
YHR166C	CDC23	chrVIII	437170	439050	-	HH	292	10	1881	5859	2308	8167	0	NO	TFIID	NA	NA	NA	-3.6875	0.002924015	NA	NA	NA	NA	NA	NA	0.165186996	14	NA	NA	5.945126845	0.006208513	0.013253564	NA	NA	NA	Essential	Essential	0	NA	NA	10	138.1	N	-111	2	0.006849315	4	120	21	90	165	255	-96	YES	DPN	123593	0.50433	0	5.95E-05	3.51E-05	2.28E-05	NA	2	NA	0.098670213	185.5
YJL193W	YJL193W;J0349	chrX	71366	72574	+	HT	487	28	1209	28554	9384	37938	0	NO	TFIID	TATA-less	1	TAF1-enriched	-0.918103448	0.100853778	G+E	40.52592	0	6.994266	2.968444	0.008544331	0.082534467	17	1.951	0.041093	5.652727203	0.026757474	0.028937734	NA	NA	NA	Lethal	NA	1.0238	0.99456	NA	14	205.8	Y	2	2	0.004106776	4	29	197	27	199	226	-46	YES	DPN	71366	0.25941	0.100574713	6.08E-05	4.83E-05	5.71E-05	2.27E-05	3	NA	0.153559603	185.5
YLR168C	UPS2;AIM30;GEP1;MSF1	chrXII	499578	500270	-	HT	309	73	693	61203	28011	89214	3	YES	SAGA	NA	NA	NA	-2.833333333	0.125904295	NA	NA	NA	NA	NA	NA	0.120334576	17	3.205	0.001357	7.786247388	0.060573235	0.031609104	59.5	30.26	2.835	Lethal	NA	0.93066	NA	NA	20	173.1	Y	NA	1	0.003236246	3	150	7	NA	NA	309	-82	YES	DPN	499578	0.77107	0.011494253	5.32E-05	7.88E-05	2.40E-05	0.000334341	1	NA	0.268063584	185.5
YPR085C	ASA1	chrXVI	708497	709828	-	HH	273	16	1332	14067	5929	19996	0	NO	TFIID	NA	NA	NA	0.311797753	0.295600727	NA	NA	NA	NA	NA	NA	0.350448005	17	2.849	0.004424	5.842713934	0.013134461	0.019615144	NA	NA	NA	Essential	Essential	0	1.02961	NA	29	268.6	N	-87	2	0.007326007	4	142	21	66	47	176	-353	NO	OPN	238238	0.20173	0.086206897	6.21E-05	1.84E-05	5.66E-05	4.49E-05	1	NA	0.139744553	186
YNL025C	SSN8;GIG3;NUT9;SRB11;UME3	chrXIV	584320	585291	-	HT	1311	20	972	18030	7074	25104	0	NO	TFIID	TATA-less	2	TAF1-enriched	-22.4	2.02E-07	NA	NA	NA	NA	NA	NA	0.136892166	16	NA	NA	5.754182428	0.015467453	0.021613534	NA	NA	NA	Lethal	NA	0.91245	NA	NA	25	3.4	N	0	8	0.006102212	4	171	2	171	2	242	-193	YES	UNCLEAR	199042	0.22746	0.07183908	5.50E-05	0.000130651	9.75E-05	0.000113043	3	NA	0.191555098	186
YDL087C	LUC7;EPE1;EXM2	chrIV	300214	300999	-	HH	414	12	786	13662	7204	20866	0	NO	TFIID	TATA-less	1	TAF1-enriched	-2.566433566	0.018098036	NA	NA	NA	NA	NA	NA	0.295174639	17	1.886	0.065319	5.157705209	0.050796819	0.043698018	NA	NA	NA	Essential	Essential	0	NA	NA	6	109.3	N	-16	2	0.004830918	3	0	0	16	193	209	-75	UNCLEAR	UNCLEAR	300214	0.23818	0.040229885	1.38E-05	1.08E-05	2.77E-05	5.24E-05	1	NA	0.237579618	186.5
YLR108C	YLR108C;L2913	chrXII	366667	368124	-	HH	657	55	1458	58344	23054	81398	0	NO	TFIID	TATA-less	1	TAF1-enriched	-1.618595825	0.006453331	G+E	40.52592	0	6.994266	2.968444	0.008544331	0.317334601	17	2.708	0.006035	6.743378493	0.11692143	0.050707187	98	25.205	2.029	Lethal	NA	1.02116	1.01328	NA	8	98.1	Y	-60	1	0.00152207	2	92	496	152	436	588	17	YES	DPN	366667	1.8296	0.07183908	5.47E-05	3.74E-05	5.47E-06	3.06E-05	3	NA	0.128002745	186.5
YLL038C	ENT4	chrXII	65775	66518	-	HT	227	29	744	39246	15099	54345	0	NO	TFIID	TATA-less	2	TAF1-enriched	-3.181818182	0.0178759	NA	NA	NA	NA	NA	NA	0.156903804	17	1.133	0.372086	6.026478614	0.02081034	0.023937344	165.5	21.065	0.325	Lethal	NA	1.0058	NA	46	2	NA	N	-50	0	0	4	34	254	84	204	288	-41	YES	DPN	65775	0.18948	0.048850575	NA	NA	NA	0.000240247	2	NA	0.251009421	186.5
YOR163W	DDP1	chrXV	642741	643307	+	HH	749	19	567	21723	12547	34270	0	NO	TFIID	TATA-less	2	TAF1-enriched	0.012345679	0.988524461	NA	NA	NA	NA	NA	NA	0.067986918	17	2.768	0.004628	8.275193344	0.017984462	0.016205804	216.5	20.395	0.582	Lethal	NA	1.02312	NA	NA	43	123.6	N	-37	5	0.006675567	4	146	16	21	166	187	-91	NO	OPN	447984	0.23943	0.048850575	2.45E-05	1.24E-05	4.67E-05	0.001640891	3	NA	0.330388693	187
YPL165C	SET6	chrXVI	237956	239077	-	HT	273	29	1122	32631	13530	46161	0	NO	SAGA	TATA-less	1	TAF1-depleted	-3.047619048	0.00030487	G+E	40.52592	0	6.994266	2.968444	0.008544331	0.167235833	10	NA	NA	4.322563096	0.347660044	0.136406809	NA	NA	NA	Lethal	NA	1.0211	0.98983	46	1	188.1	N	-115	1	0.003663004	3	104	46	69	159	228	-121	YES	DPN	237956	1.1867	0.126436782	3.87E-05	6.32E-05	4.04E-05	0.000499086	2	NA	0.166815343	187
YPL123C	RNY1	chrXVI	317641	318945	-	HT	281	29	1305	39729	15240	54969	0	NO	TFIID	NA	NA	NA	-0.404878049	0.41136931	G+E	40.52592	0	6.994266	2.968444	0.008544331	0.179311805	17	1.776	0.085292	6.913709451	0.015707475	0.018127673	NA	NA	NA	Lethal	NA	1.00722	NA	40	20	132	N	-8	2	0.007117438	4	8	110	16	102	198	-339	NO	OPN	317641	1.5371	0.083333333	6.65E-05	0.000122515	0.000109827	0.000273214	2	NA	0.143404908	187
YLL007C	YLL007C;L1353	chrXII	134302	136299	-	HH	46	11	1998	11952	3105	15057	0	NO	TFIID	TATA-less	1	TAF1-enriched	-1.620298507	0.001443238	NA	NA	NA	NA	NA	NA	0.309654285	16	NA	NA	5.6140985	0.00918529	0.017071293	NA	NA	NA	Lethal	NA	0.97996	0.97988	NA	27	331.5	N	-76	1	0.02173913	3	131	27	49	198	247	-102	YES	DPN	134302	0.26585	0.057471264	3.93E-05	1.41E-05	6.38E-05	3.68E-05	3	NA	0.093890836	187.5
YNR022C	MRPL50	chrXIV	669774	670193	-	HH	225	41	420	42168	15673	57841	0	NO	TFIID	TATA-containing	0	TAF1-enriched	0.345864662	0.451048014	G+E	40.52592	0	6.994266	2.968444	0.008544331	0.084027538	17	1.141	0.356787	7.487668469	0.040965507	0.027031028	200.5	19.48	-0.291	Lethal	NA	0	1.02094	80	54	165.7	N	-25	0	0	4	29	247	54	222	276	-46	YES	DPN	114140	0.69747	0.091954023	4.03E-05	4.01E-05	0.000237421	5.29E-05	3	NA	0.447494033	187.5
YCR097W	HMRA1	chrIII	293835	294321	+	HH	297	59	381	69306	40470	109776	NA	NA	NA	TATA-less	1	TAF1-enriched	NA	NA	NA	NA	NA	NA	NA	NA	0.385880897	16	NA	NA	7.18010759	0.601526659	0.108018089	NA	NA	NA	NA	NA	NA	NA	NA	NA	220.6	NA	-12	1	0.003367003	4	8	142	20	130	214	-217	UNCLEAR	UNCLEAR	22299	0.36154	NA	5.34E-05	4.94E-05	6.11E-05	6.65E-05	NA	NA	0.385802469	187.5
YNR065C	YNR065C;N3539	chrXIV	750350	753700	-	HT	25	0	3351	0	0	0	0	NO	TFIID	NA	NA	NA	NA	NA	NA	NA	NA	NA	NA	NA	0.278801973	17	3.928	0.000193	4.921671279	0.101520726	0.064738816	NA	NA	NA	Lethal	NA	1.01074	1.02629	NA	NA	167.2	Y	NA	0	0	5	72	129	NA	NA	201	-3	NO	OPN	30633	0.29485	0.045977011	0.000124325	0.000127736	0.000187655	4.43E-06	3	NA	0.055970149	187.5
YDL219W	DTD1	chrIV	65242	65765	+	HH	224	18	453	23493	10469	33962	0	NO	TFIID	TATA-less	1	TAF1-enriched	-0.125	0.882062334	G+E	40.52592	0	6.994266	2.968444	0.008544331	0.056235919	17	1.881	0.052013	6.982205762	0.037348562	0.027678611	NA	NA	NA	Lethal	NA	1.00248	0.99716	NA	44	345.3	N	-26	1	0.004464286	4	13	223	39	197	236	-62	YES	DPN	65242	0.46961	0.040229885	NA	NA	NA	0.001153022	1	NA	0.358508604	187.5
YPL219W	PCL8	chrXVI	136750	138228	+	HT	307	17	1479	18000	8556	26556	0	NO	TFIID	NA	NA	NA	-2.678571429	0.000520085	NA	NA	NA	NA	NA	NA	0.214770335	17	2.527	0.010712	6.024247964	0.032955661	0.030134374	NA	NA	NA	Lethal	NA	1.0442	NA	NA	3	137.9	Y	-95	1	0.003257329	4	129	40	55	236	291	-115	YES	DPN	136750	0.35058	0.068965517	NA	NA	NA	3.18E-05	2	NA	0.126860622	187.5
YPL002C	SNF8;VPS22	chrXVI	553627	554328	-	HH	277	14	702	13998	4811	18809	0	NO	TFIID	TATA-less	2	TAF1-enriched	-5.857142857	0.011475935	NA	NA	NA	NA	NA	NA	0.070178396	17	4.036	0.000148	6.490056635	0.034023809	0.028421237	NA	NA	NA	Lethal	NA	0.94502	NA	1	25	264.6	N	-31	1	0.003610108	3	26	274	57	243	300	-49	YES	DPN	393738	0.2554	0.034482759	3.92E-05	2.69E-05	3.72E-05	0.000645883	3	NA	0.268188302	188
YDR045C	RPC11	chrIV	547978	548310	-	HT	452	15	333	20094	7250	27344	0	NO	TFIID	TATA-less	1	TAF1-enriched	NA	0.003559136	NA	NA	NA	NA	NA	NA	0.059239887	17	1.489	0.152172	7.435538915	0.037987755	0.026212556	NA	NA	NA	Essential	Essential	0	NA	NA	49	105.1	N	-155	3	0.006637168	5	45	125	30	126	170	-30	NO	OPN	547978	0.36882	0.031609195	4.94E-05	5.74E-05	0.000152485	9.88E-05	1	NA	0.56626506	188
YHL036W	MUP3	chrVIII	26241	27881	+	HH	732	49	1641	53784	23707	77491	3	YES	TFIID	TATA-less	1	TAF1-depleted	-0.940740741	0.106921298	G+E	40.52592	0	6.994266	2.968444	0.008544331	1.842881429	15	NA	NA	6.398198627	0.027360231	0.025852477	NA	NA	NA	Lethal	NA	1.01541	NA	NA	12	121.6	Y	-30	3	0.004098361	4	99	47	129	17	265	-122	YES	DPN	26241	0.64463	0.114942529	0.000186759	0.000152509	0.000152247	0.000585261	3	NA	0.114634146	188
YOL152W	FRE7	chrXV	40748	42610	+	HT	5341	63	1863	62958	26373	89331	0	NO	TFIID	TATA-less	1	TAF1-enriched	NA	NA	NA	NA	NA	NA	NA	NA	1.201560913	16	NA	NA	4.460896144	0.163218398	0.090565428	NA	NA	NA	Lethal	NA	1.02969	NA	47	6	173.1	Y	-13	31	0.005804157	4	190	16	203	3	233	-332	YES	UNCLEAR	40748	1.5407	0.040229885	NA	NA	NA	7.95E-05	3	NA	0.100966702	188
YPL041C	YPL041C	chrXVI	475118	475741	-	HT	252	36	624	37170	12785	49955	1	YES	TFIID	TATA-less	1	TAF1-enriched	-0.541666667	0.387331919	NA	NA	NA	NA	NA	NA	0.047185049	16	NA	NA	4.993269026	0.069590818	0.052831264	NA	NA	NA	Lethal	NA	1.04894	NA	NA	9	356.1	N	0	2	0.007936508	4	188	3	188	3	231	-78	YES	DPN	472325	0.50216	0.005747126	7.26E-06	3.09E-06	7.00E-06	8.98E-06	1	NA	0.302568218	188.5
YGL064C	MRH4	chrVII	381523	383208	-	HH	446	21	1686	22374	5797	28171	0	NO	TFIID	TATA-less	1	TAF1-enriched	-0.397959184	0.344953915	NA	NA	NA	NA	NA	NA	0.163521931	17	1.633	0.120225	5.782075521	0.035578665	0.032622036	NA	NA	NA	Lethal	NA	0.76121	1.02039	NA	2	117	Y	-7	1	0.002242152	3	32	297	39	290	329	-43	YES	DPN	381523	0.27864	0.028735632	1.19E-05	1.74E-05	1.48E-05	1.57E-05	2	NA	0.111869436	188.5
YOR213C	SAS5	chrXV	744535	745281	-	HT	312	20	747	13344	5469	18813	0	NO	TFIID	TATA-less	2	TAF1-enriched	-1.131782946	0.066339057	G+E	40.52592	0	6.994266	2.968444	0.008544331	0.351254759	17	1.784	0.07189	6.601692921	0.045119912	0.032175759	NA	NA	NA	Lethal	NA	1.01294	NA	NA	27	161.5	Y	-92	1	0.003205128	3	121	59	33	240	273	-134	YES	DPN	346010	0.28555	0.014367816	0.000117669	3.49E-05	4.79E-05	5.53E-05	2	NA	0.252680965	188.5
YPL134C	ODC1	chrXVI	298571	299503	-	HT	385	38	933	36639	13786	50425	0	NO	TFIID	NA	NA	NA	-2.466666667	0.023990999	G+E	40.52592	0	6.994266	2.968444	0.008544331	0.056616627	17	3.359	0.001231	6.561271056	0.090297864	0.045798448	NA	NA	NA	Lethal	NA	1.01675	NA	42	51	217.1	Y	-20	2	0.005194805	3	115	53	135	33	271	-128	YES	DPN	298571	1.4827	0.07183908	5.35E-05	5.20E-05	5.31E-05	0.000319106	1	NA	0.202253219	188.5
YHR144C	DCD1	chrVIII	387788	388726	-	HH	1574	16	939	16539	6541	23080	0	NO	TFIID	TATA-less	2	TAF1-depleted	0.505247376	0.173528074	G+E	40.52592	0	6.994266	2.968444	0.008544331	0.217567434	17	1.554	0.131375	6.105781027	0.037057177	0.031527893	NA	NA	NA	NA	NA	NA	NA	NA	NA	180.1	NA	-32	9	0.005717916	4	153	9	23	223	246	-84	YES	DPN	173917	0.57506	NA	0.000220143	8.34E-05	0.000278711	4.52E-06	1	NA	0.200959488	188.5
YOR026W	BUB3	chrXV	379781	380806	+	HT	219	36	1026	32034	17645	49679	0	NO	TFIID	TATA-less	1	TAF1-enriched	0.154761905	0.673491999	NA	NA	NA	NA	NA	NA	0.059378211	17	2.392	0.012037	6.97803676	0.016322491	0.018308804	NA	NA	NA	Lethal	NA	0.79604	NA	359	9	340.9	N	-14	1	0.00456621	4	58	210	72	196	268	-17	YES	DPN	379781	0.36497	0.08908046	0.000235412	0.000161218	0.000123096	9.26E-05	3	NA	0.183902439	188.5
YDL008W	APC11	chrIV	433497	433994	+	HT	472	12	498	9729	4505	14234	0	NO	TFIID	TATA-less	1	TAF1-enriched	-2.885714286	0.030321771	NA	NA	NA	NA	NA	NA	0.107541169	17	2.161	0.025234	6.805425287	0.033587764	0.026929933	133	19.15	-2.503	Essential	Essential	0	NA	NA	24	96.7	N	0	2	0.004237288	4	45	243	45	243	288	-30	YES	DPN	433497	0.24904	0.025862069	5.76E-06	1.63E-05	1.08E-05	0.000101516	3	NA	0.38028169	189
YOR084W	LPX1	chrXV	480587	481750	+	HT	167	61	1164	72609	39266	111875	2	YES	SAGA	NA	NA	NA	-1.902992776	0.001577679	NA	NA	NA	NA	NA	NA	0.076726121	17	1.711	0.081888	6.580661909	0.031698453	0.027055119	NA	NA	NA	Lethal	NA	1.00781	0.99079	NA	84	251.6	N	NA	0	0	2	3	241	NA	NA	244	-72	YES	DPN	480587	0.38064	0.094827586	NA	NA	NA	NA	2	NA	0.162510748	189
YDR386W	MUS81;SLX3	chrIV	1246084	1247982	+	HT	326	26	1899	28836	7500	36336	0	NO	TFIID	TATA-less	2	TAF1-enriched	-0.459893048	0.31386339	NA	NA	NA	NA	NA	NA	0.165870133	17	1.467	0.178026	5.718092567	0.014261285	0.020884696	NA	NA	NA	Lethal	NA	0.997	NA	64	9	141	N	-8	1	0.003067485	4	17	233	25	225	250	-58	YES	DPN	283951	0.3111	0.043103448	7.14E-06	7.17E-06	8.40E-06	5.25E-05	3	NA	0.099841939	189.5
YDR482C	CWC21	chrIV	1420431	1420838	-	HH	319	19	408	17877	3358	21235	0	NO	TFIID	TATA-less	1	TAF1-enriched	-0.75	0.439479283	G+E	40.52592	0	6.994266	2.968444	0.008544331	0.088036667	17	1.247	0.279691	5.973072545	0.060467242	0.041168239	70.5	25.03	-1.59	Lethal	NA	1.00206	1.00579	NA	55	121.1	N	-37	1	0.003134796	3	172	15	22	285	307	-90	YES	DPN	111095	0.1798	0.066091954	5.66E-05	5.77E-05	1.88E-05	0.000202169	2	NA	0.465601966	189.5
YIL055C	YIL055C	chrIX	252042	253925	-	HH	1190	34	1884	42444	15451	57895	3	YES	NA	NA	NA	NA	-1.489124668	0.001875252	NA	NA	NA	NA	NA	NA	0.617377073	7	NA	NA	5.813175199	0.053910366	0.039941349	NA	NA	NA	Lethal	NA	0.99195	0.99167	NA	NA	185.5	N	-196	2	0.001680672	2	141	7	189	174	363	-82	YES	DPN	185963	1.7402	0.060344828	0.000140323	5.81E-05	0.000148762	0.000206472	1	NA	0.100637281	189.5
YIL150C	MCM10;DNA43	chrIX	61013	62728	-	HT	300	18	1716	18147	7341	25488	0	NO	TFIID	TATA-less	2	TAF1-depleted	-0.72	0.107375952	G+E	40.52592	0	6.994266	2.968444	0.008544331	0.306499404	15	NA	NA	4.83308273	0.030423846	0.036089663	NA	NA	NA	Essential	Essential	0	NA	NA	17	188.9	N	-31	1	0.003333333	3	3	277	34	246	280	-72	YES	DPN	61013	0.25281	0.028735632	NA	NA	NA	NA	3	NA	0.110495627	189.5
YGL220W	FRA2;AIM15	chrVII	82374	82736	+	HH	82	18	363	21429	6782	28211	0	NO	TFIID	NA	NA	NA	-5	0.133609363	NA	NA	NA	NA	NA	NA	0.111492675	17	4.265	7.60E-05	7.470245741	0.015532803	0.01668361	97.5	28.455	3.759	Lethal	NA	0	NA	NA	4	109.5	N	83	0	0	5	85	109	2	192	194	10	NO	OPN	82374	0.19663	0.025862069	NA	NA	NA	0.000407699	3	NA	0.523480663	189.5
YOR368W	RAD17	chrXV	1026843	1028048	+	HT	234	17	1206	22176	8779	30955	0	NO	TFIID	NA	NA	NA	-1.326436782	0.065331746	NA	NA	NA	NA	NA	NA	0.063933568	17	0.651	0.825945	6.111658974	0.019328738	0.02274797	NA	NA	NA	Lethal	NA	1.00971	NA	9	7	157.7	N	-31	1	0.004273504	4	26	190	57	159	216	-49	UNCLEAR	UNCLEAR	63243	0.1553	0.031609195	9.84E-06	1.34E-05	3.20E-05	1.17E-05	2	NA	0.157676349	190
YLR103C	CDC45;SLD4	chrXII	343989	345941	-	HH	644	26	1953	29370	11991	41361	0	NO	TFIID	TATA-less	2	TAF1-enriched	-1.027439024	0.038229603	G+E	40.52592	0	6.994266	2.968444	0.008544331	0.060605617	17	1.132	0.362599	5.944362751	0.015760444	0.021119271	46	NA	NA	Essential	Essential	0	NA	NA	20	141.8	N	-78	3	0.004658385	3	154	35	43	122	199	-275	NO	OPN	343989	0.5141	0.103448276	0.000368902	0.001071704	0.013237431	8.16E-05	2	NA	0.097336066	190
YER060W-A	FCY22;FCYX	chrV	276572	278164	+	HT	419	30	1593	28059	10995	39054	0	NO	NA	NA	NA	NA	NA	NA	NA	NA	NA	NA	NA	NA	0.509780659	17	3.041	0.002906	3.66812971	0.073636223	0.073977741	NA	NA	NA	Lethal	NA	1.02409	NA	NA	NA	181	Y	NA	3	0.007159905	4	151	16	NA	NA	241	-91	YES	DPN	276572	0.60643	0.045977011	NA	NA	NA	0.000128119	NA	NA	0.119346734	190
YOR159C	SME1	chrXV	633282	633566	-	HH	273	8	285	9519	3794	13313	0	NO	TFIID	TATA-less	2	TAF1-enriched	-2	0.284711964	NA	NA	NA	NA	NA	NA	0.054488965	17	0.763	0.720769	7.07983791	0.028055517	0.023658425	NA	NA	NA	Essential	Essential	0	NA	NA	56	188.8	N	-44	2	0.007326007	4	149	9	35	211	246	-84	YES	DPN	457725	0.32532	0.114942529	0.000109035	1.61E-05	0.000122414	3.30E-05	2	NA	0.670774648	190.5
YBR193C	MED8	chrII	609082	609753	-	HH	285	14	672	11688	3416	15104	0	NO	TFIID	TATA-less	1	TAF1-depleted	-4.333333333	0.007893784	NA	NA	NA	NA	NA	NA	0.142839174	17	0.935	0.544511	6.63001952	0.020881542	0.021795482	57.5	NA	NA	Essential	Essential	0	NA	NA	54	171.2	N	-60	1	0.003508772	4	40	211	100	151	251	-35	YES	DPN	203431	0.34473	0.074712644	6.75E-06	2.22E-05	3.46E-05	9.96E-05	3	NA	0.28390462	190.5
YLR193C	UPS1	chrXII	540009	540536	-	HT	273	30	528	28320	9916	38236	2	YES	TFIID	TATA-containing	0	TAF1-enriched	-3.625	0.04114236	G+E	40.52592	0	6.994266	2.968444	0.008544331	0.039681209	17	0.867	0.612444	6.892529634	0.018735321	0.019858751	NA	NA	NA	Lethal	NA	0.76181	1.01042	309	32	163.7	N	-50	1	0.003663004	3	12	259	62	209	271	-63	YES	DPN	537641	0.48026	0.040229885	0.000230717	6.24E-05	7.60E-05	4.09E-05	1	NA	0.362428843	191
YBR254C	TRS20	chrII	723736	724263	-	HH	193	26	528	23406	12705	36111	0	NO	TFIID	NA	NA	NA	-3.272727273	0.045659837	NA	NA	NA	NA	NA	NA	0.095889394	17	0.903	0.575326	6.753316227	0.017431894	0.01955038	63.5	NA	NA	Essential	Essential	0	NA	NA	21	173.1	N	-8	1	0.005181347	4	41	191	49	183	232	-34	YES	DPN	88921	0.56951	0.086206897	0.000134538	7.77E-05	4.08E-05	1.84E-05	2	NA	0.362428843	191
YPL076W	GPI2;GCR4	chrXVI	410443	411285	+	HH	353	39	843	50784	19203	69987	0	NO	TFIID	TATA-less	1	TAF1-enriched	-2.142857143	0.023237606	NA	NA	NA	NA	NA	NA	0.118085006	17	1.596	0.113452	5.341821886	0.034742865	0.03489341	45	NA	NA	Essential	Essential	0	NA	NA	82	204.6	N	-146	2	0.005665722	4	67	99	47	204	251	-174	YES	UNCLEAR	410443	0.18823	0.100574713	NA	NA	NA	1.87E-05	1	NA	0.226840855	191
YPL162C	YPL162C	chrXVI	243206	244027	-	HT	292	22	822	31122	8007	39129	0	NO	TFIID	NA	NA	NA	-2.461538462	0.029301076	G+E	40.52592	0	6.994266	2.968444	0.008544331	0.118056961	17	1.593	0.120416	6.545999646	0.015889919	0.019256833	218.5	20.22	0.65	Lethal	NA	1.00399	0.98282	NA	51	188.1	N	-55	2	0.006849315	4	152	9	46	96	169	-372	NO	OPN	243206	0.16484	0.094827586	1.29E-05	7.84E-06	1.91E-05	2.75E-05	3	NA	0.233252132	191.5
YFL054C	YFL054C	chrVI	20847	22787	-	HH	636	35	1941	40338	14769	55107	0	NO	SAGA	NA	NA	NA	NA	NA	NA	NA	NA	NA	NA	NA	0.939724543	16	NA	NA	5.830854737	0.598205562	0.132645647	NA	NA	NA	Lethal	NA	1.02455	0.98319	NA	5	141.1	Y	-65	3	0.004716981	3	107	31	34	288	322	-106	YES	DPN	20847	1.418	0.091954023	9.94E-05	0.000206455	0.000109734	3.51E-05	3	NA	0.09871134	191.5
YER183C	FAU1	chrV	553334	553969	-	HT	2327	12	636	14091	7163	21254	0	NO	TFIID	TATA-containing	0	TAF1-enriched	-4.625	0.002060614	NA	NA	NA	NA	NA	NA	0.033123327	17	1.118	0.372121	6.954236896	0.01245372	0.01604723	NA	NA	NA	Lethal	NA	1.00534	NA	NA	16	139.2	N	-1	14	0.00601633	4	49	181	50	180	230	-26	YES	DPN	22905	0.2388	0.028735632	NA	NA	NA	0.000269823	3	NA	0.301574803	191.5
YGR247W	CPD1	chrVII	984966	985685	+	HH	694	17	720	19812	9784	29596	0	NO	TFIID	NA	NA	NA	-3.235294118	0.014331686	NA	NA	NA	NA	NA	NA	1.107538523	15	NA	NA	6.333056486	0.025609555	0.025268976	NA	NA	NA	Lethal	NA	0.98837	1.00939	NA	6	123.6	N	-131	3	0.004322767	4	46	85	46	202	248	-160	YES	UNCLEAR	105255	0.30274	0.028735632	NA	NA	NA	0.000149185	1	4	0.266342142	191.5
YDR370C	DXO1	chrIV	1217782	1219110	-	HH	303	50	1329	46701	28924	75625	0	NO	TFIID	TATA-containing	0	TAF1-enriched	-0.167582418	0.694819059	NA	NA	NA	NA	NA	NA	0.074402336	17	1.107	0.388149	6.078942923	0.024466493	0.025731067	NA	NA	NA	Lethal	NA	1.0086	1.00802	NA	18	113	N	0	2	0.00660066	4	26	142	26	142	171	-346	NO	OPN	312823	0.35791	0.034482759	1.66E-05	4.68E-06	3.31E-06	5.33E-06	2	NA	0.144578313	192
YOR125C	CAT5;COQ7	chrXV	559030	559731	-	HT	230	13	702	11781	5013	16794	0	NO	TFIID	NA	NA	NA	0.181818182	0.809402521	G+E	40.52592	0	6.994266	2.968444	0.008544331	0.187190223	17	0.801	0.67222	7.058549903	0.027875006	0.023653314	NA	NA	NA	Lethal	NA	0	NA	4	35	153.3	N	-49	1	0.004347826	3	140	33	16	215	231	-108	YES	DPN	531560	0.33714	0.08045977	1.79E-05	7.31E-06	1.79E-05	0.000273283	2	NA	0.273894437	192
YLL055W	YCT1	chrXII	30109	31704	+	HH	1804	38	1596	34689	17450	52139	0	NO	SAGA	NA	NA	NA	-4.360795455	9.18E-05	NA	NA	NA	NA	NA	NA	0.616480681	17	8.861	0	7.521741995	0.289657481	0.071552357	NA	NA	NA	Lethal	NA	0.99262	0.99281	NA	4	208.9	Y	-484	10	0.005543237	4	92	82	236	47	283	-323	YES	UNCLEAR	30109	1.0344	0.060344828	0.000602594	0.000263207	0.000263614	NA	2	NA	0.120376176	192
YOR297C	TIM18	chrXV	874743	875321	-	HH	278	27	579	28659	10095	38754	0	NO	TFIID	TATA-less	1	TAF1-enriched	-8.966666667	0.000171377	NA	NA	NA	NA	NA	NA	0.146846449	17	2.409	0.012353	6.731794085	0.012577146	0.016659434	NA	NA	NA	Lethal	NA	0.98829	NA	NA	34	235.6	N	-26	2	0.007194245	4	171	13	13	234	247	-88	YES	DPN	215970	0.15814	0.094827586	2.65E-06	2.08E-05	1.44E-05	9.21E-05	3	NA	0.333044983	192.5
YIL093C	RSM25	chrIX	187990	188784	-	HH	282	11	795	13638	4057	17695	0	NO	TFIID	TATA-less	2	TAF1-depleted	0.232323232	0.680670272	G+E	40.52592	0	6.994266	2.968444	0.008544331	0.087831382	14	NA	NA	7.162200683	0.03268157	0.025240908	202	20.625	0.812	Lethal	NA	0.76757	NA	NA	35	173.1	N	-69	2	0.007092199	3	131	28	41	205	246	-103	YES	DPN	187990	0.49001	0.086206897	8.19E-06	6.22E-06	4.94E-05	7.95E-05	2	NA	0.243073048	193
YDR287W	INM2;IMP2	chrIV	1035995	1036873	+	HH	420	53	879	50691	21370	72061	0	NO	TFIID	NA	NA	NA	-0.06	0.895217949	G+E	40.52592	0	6.994266	2.968444	0.008544331	0.108497594	14	NA	NA	6.612894656	0.050372264	0.033939398	NA	NA	NA	Lethal	NA	1.017	1.01922	63	39	125.8	Y	-32	2	0.004761905	4	25	154	57	122	185	-338	NO	OPN	495060	0.49751	0.025862069	2.84E-05	1.50E-05	6.65E-05	5.71E-05	3	NA	0.219817768	193
YBR210W	ERV15	chrII	645550	645978	+	HH	3340	40	429	34806	14068	48874	0	NO	TFIID	TATA-less	1	TAF1-enriched	-2.127272727	0.051983204	NA	NA	NA	NA	NA	NA	0.071676482	17	4.52	4.60E-05	6.836511796	0.024587333	0.022936183	NA	NA	NA	Lethal	NA	1.01851	1.00933	156	7	127.8	Y	-38	19	0.005688623	4	168	5	33	208	241	-80	YES	DPN	167206	0.19325	0.054597701	0.000120395	3.07E-05	8.22E-05	1.63E-05	1	NA	0.450934579	193
YAL008W	FUN14	chrI	136914	137510	+	HT	281	18	597	23688	10426	34114	0	NO	TFIID	TATA-less	1	TAF1-enriched	-0.288571429	0.595262222	NA	NA	NA	NA	NA	NA	0.078612455	17	1.17	0.333113	6.647563188	0.040938631	0.030437164	NA	NA	NA	Lethal	NA	1.02191	NA	NA	67	57.7	N	-48	2	0.007117438	4	151	48	0	0	185	-453	NA	NA	92708	0.97473	0.057471264	1.78E-05	8.01E-05	2.08E-05	0.000231939	2	NA	0.323825503	193
YNL129W	NRK1	chrXIV	381480	382202	+	HH	89	13	723	10989	5206	16195	0	NO	TFIID	TATA-less	2	TAF1-enriched	-2.333333333	0.056321682	NA	NA	NA	NA	NA	NA	0.069047514	17	2.374	0.012669	6.804189648	0.029963818	0.025440296	NA	NA	NA	Lethal	NA	0.99748	1.01819	NA	68	200.5	N	-194	1	0.011235955	3	153	29	165	25	190	-104	NO	OPN	381480	0.82758	0.017241379	NA	NA	NA	0.00031235	1	NA	0.267313019	193
YNR060W	FRE4	chrXIV	739951	742110	+	HT	1406	60	2160	59769	28772	88541	0	NO	SAGA	NA	NA	NA	-2.325791855	6.57E-05	NA	NA	NA	NA	NA	NA	1.81305638	16	NA	NA	3.268267146	0.133591359	0.111833428	NA	NA	NA	Lethal	NA	1.0165	NA	NA	1	197	Y	-24	7	0.004978663	4	1	184	25	160	185	-74	NO	OPN	42223	0.4268	0.037356322	NA	NA	NA	3.22E-05	3	NA	0.089393238	193
YER092W	IES5	chrV	342855	343232	+	HH	688	27	378	23670	8979	32649	0	NO	TFIID	TATA-less	1	TAF1-enriched	-3.125	0.032164438	NA	NA	NA	NA	NA	NA	0.017335273	17	1.095	0.390802	7.56535197	0.017836869	0.017653474	102.5	23.475	0.152	Lethal	NA	0.98132	0.98575	NA	62	132.8	N	-9	2	0.002906977	2	19	450	28	441	469	-56	YES	DPN	233642	0.2125	0.100574713	8.25E-05	6.13E-05	0.000149166	0.001118039	1	NA	0.513262599	193.5
YJL006C	CTK2	chrX	423138	424109	-	HH	1048	16	972	17385	8011	25396	0	NO	TFIID	TATA-containing	0	TAF1-enriched	-2.5625	0.016605045	NA	NA	NA	NA	NA	NA	0.029892737	17	0.808	0.674308	6.065566782	0.01035089	0.016773259	99.5	NA	NA	Lethal	NA	0	NA	NA	23	137.4	N	-38	4	0.003816794	2	156	8	30	489	519	-83	YES	DPN	321642	0.24621	0.040229885	5.20E-06	3.48E-07	3.41E-06	7.70E-05	2	NA	0.199794027	194
YCR046C	IMG1;PETCR46	chrIII	209914	210423	-	HT	295	27	510	25971	9667	35638	0	NO	TFIID	TATA-less	2	TAF1-enriched	-1.888888889	0.104178874	NA	NA	NA	NA	NA	NA	0.239873689	17	2.296	0.015759	7.114579949	0.071196747	0.037504278	161	23.35	2.537	Lethal	NA	0.69422	NA	NA	39	318.9	N	-6	1	0.003389831	3	25	239	31	233	307	-314	YES	UNCLEAR	106197	0.36296	0.137931034	1.69E-05	8.37E-06	2.85E-05	0.000194795	1	NA	0.381139489	194
YGL087C	MMS2	chrVII	346406	346904	-	HH	215	34	414	42471	12688	55159	0	NO	TFIID	TATA-less	1	TAF1-enriched	-3.125	0.183638568	G+E	40.52592	0	6.994266	2.968444	0.008544331	0.052201627	17	1.287	0.248845	7.518482371	0.015746073	0.016689985	145.5	21.465	0.087	Lethal	NA	1.00145	NA	NA	48	132.7	N	-43	2	0.009302326	4	168	23	20	92	182	-387	NO	OPN	346406	0.31833	0.054597701	7.37E-05	1.35E-05	7.05E-05	0.000591342	1	NA	0.389558233	194
YOL072W	THP1;BUD29	chrXV	194970	196337	+	HH	170	22	1368	13077	6196	19273	0	NO	TFIID	TATA-less	2	TAF1-enriched	-0.226190476	0.588955292	NA	NA	NA	NA	NA	NA	0.10455918	17	1.046	0.437162	6.066023399	0.009999315	0.0164847	NA	NA	NA	Lethal	NA	0.85096	NA	NA	6	207.2	N	-22	0	0	4	28	192	50	170	220	-47	UNCLEAR	UNCLEAR	194970	0.1883	0.120689655	2.28E-05	4.37E-05	5.69E-05	5.47E-05	1	NA	0.141916606	194
YLR007W	NSE1	chrXII	164392	165402	+	HH	499	16	1011	17721	7989	25710	0	NO	TFIID	TATA-containing	0	TAF1-enriched	-1.432432432	0.022503416	NA	NA	NA	NA	NA	NA	0.098684578	17	1.971	0.040521	6.549392385	0.021483652	0.022379637	NA	NA	NA	Essential	Essential	0	0.98857	NA	10	245.1	N	-7	2	0.004008016	4	43	184	50	177	227	-32	YES	DPN	164392	0.22476	0.048850575	5.95E-05	4.05E-05	3.30E-05	7.36E-05	2	NA	0.192574257	194.5
YJR025C	BNA1;HAD1	chrX	471138	471671	-	HT	12288	70	534	78402	25414	103816	0	NO	SAGA/TFIID	TATA-less	1	TAF1-depleted	NA	NA	G+E	40.52592	0	6.994266	2.968444	0.008544331	0.8147923	17	3.606	0.000744	7.559414762	0.177046029	0.055661502	NA	NA	NA	Lethal	NA	1.01178	NA	4	27	173.9	N	-35	71	0.005777995	3	96	358	131	323	454	21	YES	DPN	274080	0.49381	0.048850575	0.000594215	7.53E-05	0.000192632	0.000830655	1	NA	0.364915572	194.5
YLL061W	MMP1	chrXII	17956	19707	+	HH	343	56	1752	52401	22727	75128	0	NO	TFIID	TATA-less	1	TAF1-enriched	NA	NA	NA	NA	NA	NA	NA	NA	1.738521603	17	4.837	2.80E-05	6.625669759	0.299042794	0.082534759	46	NA	NA	Lethal	NA	0.99374	NA	NA	53	233.3	Y	-7	1	0.002915452	4	2	272	9	265	274	-73	YES	DPN	17956	0.69085	0.060344828	0.000198228	0.000501775	0.000372769	NA	3	NA	0.111079383	194.5
YMR121C	RPL15B;RPL10B;RPL13B;YL10B	chrXIII	509734	510348	-	HH	967	107	615	73197	30246	103443	0	NO	TFIID	TATA-less	3	TAF1-enriched	-18.5	1.72E-05	NA	NA	NA	NA	NA	NA	0.188065798	17	1.399	0.187384	7.406377702	0.049256845	0.029965908	92.5	23.19	-0.852	Lethal	NA	1.02007	NA	NA	31	82.5	Y	-35	0	0	1	9	1397	44	1362	NA	NA	NA	NA	414083	1.1032	0.022988506	5.68E-05	1.73E-05	1.43E-05	0.000151622	1	NA	0.317589577	195
YGL243W	TAD1	chrVII	43307	44509	+	HT	133	11	1203	11151	2830	13981	0	NO	TFIID	NA	NA	NA	-1.388461538	0.021697004	NA	NA	NA	NA	NA	NA	0.05327165	17	1.744	0.07721	5.935620762	0.011678101	0.018206228	NA	NA	NA	Lethal	NA	1.00198	NA	NA	NA	124.2	N	NA	0	0	4	40	146	NA	NA	250	-405	NA	NA	43307	0.24477	0.011494253	5.64E-05	2.89E-05	6.77E-06	0.000287907	3	NA	0.162229617	195
YPL109C	YPL109C;LPH17C	chrXVI	345264	347389	-	HH	1057	34	1974	38580	21383	59963	3	YES	NA	TATA-less	1	TAF1-enriched	-0.713866471	0.133982572	NA	NA	NA	NA	NA	NA	0.398425932	14	NA	NA	5.593637234	0.019592282	0.025023509	NA	NA	NA	Lethal	NA	1.01216	0.99328	135	25	245.8	N	-77	7	0.006622517	6	99	40	37	72	150	-366	NO	OPN	345264	0.94019	0.143678161	0.000106438	4.69E-05	0.000122671	NA	2	NA	0.091764706	195
YJL011C	RPC17	chrX	414285	414770	-	HT	2792	21	486	22200	9305	31505	0	NO	TFIID	NA	NA	NA	-5	0.024540707	G+E	40.52592	0	6.994266	2.968444	0.008544331	0.117431906	17	2.316	0.015976	6.499301624	0.026458558	0.025027438	107.5	21.17	-1.569	Essential	Essential	0	1.0012	NA	38	122.9	N	-40	14	0.005014327	3	9	445	49	405	454	-66	YES	DPN	330981	0.53432	0.106321839	4.91E-05	4.78E-05	0.000302855	NA	2	NA	0.402061856	195
YPL252C	YAH1	chrXVI	73363	73881	-	HT	428	45	519	45432	17686	63118	1	YES	TFIID	TATA-containing	0	TAF1-enriched	-13.4	0.000999564	NA	NA	NA	NA	NA	NA	0.11141937	17	2.033	0.034019	6.592733517	0.057033838	0.036224365	189.5	22.695	2.718	Essential	Essential	0	NA	NA	12	164.3	N	-44	2	0.004672897	4	126	8	36	224	260	-83	YES	DPN	73363	0.396	0.054597701	0.000100961	5.89E-05	1.90E-05	6.50E-05	1	NA	0.376447876	195
YLR067C	PET309	chrXII	267813	270710	-	HH	298	29	2898	20679	9056	29735	0	NO	TFIID	TATA-less	1	TAF1-enriched	-0.842105263	0.041723281	NA	NA	NA	NA	NA	NA	0.051592832	17	1.413	0.183348	5.628836325	0.013924212	0.02096364	NA	NA	NA	Lethal	NA	0.56916	NA	NA	3	134.2	N	NA	1	0.003355705	3	126	37	NA	NA	265	-112	YES	DPN	267813	0.318	0.025862069	2.77E-05	8.91E-06	2.69E-05	6.86E-05	2	NA	0.067483604	195.5
YKR053C	YSR3;LBP2	chrXI	534067	535281	-	HT	366	46	1215	48312	18810	67122	0	NO	TFIID	TATA-less	1	TAF1-enriched	-1.913513514	0.005938402	G+E	40.52592	0	6.994266	2.968444	0.008544331	0.542021208	17	2.35	0.016285	5.577913743	0.873608889	0.167566319	NA	NA	NA	Lethal	NA	1.02642	NA	144	12	223.2	Y	NA	2	0.005464481	3	153	130	NA	NA	226	-205	YES	UNCLEAR	131535	0.43622	0.083333333	0.000183276	6.27E-05	0.000178619	0.000794569	2	NA	0.161449753	196
YNL191W	DUG3	chrXIV	280432	281505	+	HT	535	38	1074	39885	14453	54338	1	YES	TFIID	TATA-containing	0	TAF1-enriched	-0.792207792	0.396964332	G+E	40.52592	0	6.994266	2.968444	0.008544331	0.336907344	17	1.999	0.039282	5.635928614	0.105997281	0.057767275	155.5	19.9	-1.096	Lethal	NA	1.01577	0.99987	NA	22	146.1	N	-62	3	0.005607477	4	139	18	44	159	203	-93	NO	OPN	280432	0.32792	0.005747126	NA	NA	NA	0.000131889	3	NA	0.182665424	196
YPR131C	NAT3	chrXVI	793911	794498	-	HH	467	14	588	10122	4319	14441	0	NO	TFIID	TATA-containing	0	TAF1-enriched	-0.95	0.410639702	NA	NA	NA	NA	NA	NA	0.045028957	17	1.508	0.141884	6.715040445	0.025677747	0.023863263	94	30.69	6.197	Lethal	NA	0.68307	NA	NA	32	285.2	N	-40	1	0.002141328	3	10	132	50	92	341	-207	YES	UNCLEAR	153568	0.41722	0	2.33E-05	2.63E-05	3.21E-05	0.000124762	1	NA	0.334752981	196.5
YJL179W	PFD1;GIM6	chrX	88787	89116	+	HH	227	12	330	11640	3998	15638	0	NO	TFIID	NA	NA	NA	1	0.571402062	G+E	40.52592	0	6.994266	2.968444	0.008544331	0.046928859	17	0.726	0.757497	7.391516721	0.012023387	0.014834737	123	24.125	1.487	Lethal	NA	0.94535	NA	NA	51	154.2	N	-49	1	0.004405286	4	162	11	38	209	247	-86	YES	DPN	88787	0.51733	0.123563218	3.44E-05	2.64E-05	0.000100283	0.002194829	3	NA	0.597264438	196.5
YLL005C	SPO75	chrXII	137940	140546	-	HH	527	30	2607	38592	13083	51675	0	NO	TFIID	NA	NA	NA	-0.16524029	0.626752331	NA	NA	NA	NA	NA	NA	0.3573	3	NA	NA	2.276849138	0.046868792	0.09508404	NA	NA	NA	Lethal	NA	1.01084	0.98429	NA	NA	293.3	Y	NA	3	0.0056926	4	164	9	NA	NA	233	-407	NA	NA	137940	0.32216	0.017241379	3.27E-05	2.77E-05	1.69E-05	0.00032792	3	NA	0.075402916	196.5
YDL156W	YDL156W;D1536	chrIV	174918	176486	+	HH	330	0	1569	0	0	0	0	NO	TFIID	TATA-less	1	TAF1-enriched	-2.824675325	3.57E-05	NA	NA	NA	NA	NA	NA	0.126181271	17	1.438	0.174956	5.567974978	0.024623209	0.02818221	NA	NA	NA	Lethal	NA	1.01518	1.02531	NA	8	214.1	N	-94	2	0.006060606	5	95	55	39	103	178	-430	NA	NA	174918	0.2308	0.103448276	4.55E-05	4.61E-05	8.14E-05	0.000121578	2	NA	0.125318878	196.5
YHR151C	MTC6	chrVIII	399268	400848	-	HH	586	23	1581	23862	9619	33481	0	NO	TFIID	TATA-less	1	TAF1-enriched	-0.254814815	0.542309813	NA	NA	NA	NA	NA	NA	0.073174971	17	2.272	0.020012	5.67941681	0.024877874	0.027771727	NA	NA	NA	Lethal	NA	1.03104	1.03372	NA	14	154.4	N	-168	3	0.005119454	4	55	136	32	166	198	-211	NO	OPN	161795	0.20423	0.022988506	2.36E-05	5.71E-05	1.58E-05	1.60E-05	1	NA	0.124367089	196.5
YBR239C	ERT1	chrII	698354	699943	-	HT	547	20	1590	14655	9949	24604	0	NO	TFIID	NA	NA	NA	-1.896551724	0.003047866	NA	NA	NA	NA	NA	NA	0.105637068	17	0.907	0.573425	5.545140068	0.019937583	0.02546383	NA	NA	NA	Lethal	NA	1.00693	1.00616	NA	12	132.5	Y	-150	3	0.005484461	4	70	91	59	197	256	-166	YES	UNCLEAR	113241	0.27862	0.063218391	NA	NA	NA	1.86E-06	1	NA	0.123662681	196.5
YIL040W	APQ12	chrIX	277723	278139	+	HT	218	35	417	26568	12349	38917	1	YES	TFIID	TATA-less	1	TAF1-enriched	-5.095238095	0.0068059	G+E	40.52592	0	6.994266	2.968444	0.008544331	0.113799486	17	3.001	0.002082	6.977821565	0.025539934	0.022902876	222	22.8	3.436	Lethal	NA	0.60561	0.99437	399	14	44.1	N	-9	1	0.004587156	4	24	173	33	164	197	-51	NO	OPN	161749	0.32724	0.077586207	NA	NA	NA	5.52E-05	1	NA	0.473557692	197
YLR141W	RRN5	chrXII	423683	424774	+	HH	210	22	1092	19179	6507	25686	0	NO	NA	TATA-less	2	TAF1-enriched	-1.787330317	0.011292488	NA	NA	NA	NA	NA	NA	0.178351945	17	1.656	0.111457	5.356211889	0.020391759	0.02666058	NA	NA	NA	Essential	Essential	0	NA	NA	22	154.3	N	-25	0	0	4	39	240	64	215	279	-36	YES	DPN	423683	0.27762	0.060344828	NA	NA	NA	NA	1	NA	0.180568286	197
YML025C	YML6	chrXIII	224406	225365	-	HH	524	26	861	25713	11447	37160	0	NO	TFIID	TATA-less	1	TAF1-enriched	-1.04	0.193395982	NA	NA	NA	NA	NA	NA	0.094447528	17	1.625	0.109196	7.002159333	0.031924759	0.02551713	177.5	NA	NA	Essential	Essential	0	0.97265	NA	15	121.1	N	-52	2	0.003816794	3	181	18	34	90	408	-217	YES	UNCLEAR	224406	0.19344	0.022988506	0.000963107	0.000734827	0.003352193	0.001340062	1	NA	0.205943691	197.5
YDR020C	DAS2;RRT3	chrIV	485746	486444	-	HH	360	27	699	22857	26045	48902	0	NO	TFIID	TATA-less	1	TAF1-depleted	-11.75	0.000982758	G+E	40.52592	0	6.994266	2.968444	0.008544331	0.080742926	17	0.425	0.968715	6.582939447	0.01846463	0.020641937	104.5	25.03	1.737	Lethal	NA	0.9791	1.01493	NA	22	107.6	N	-129	2	0.005555556	4	97	64	65	188	253	-139	YES	DPN	485746	0.35061	0.106321839	NA	NA	NA	9.28E-05	3	NA	0.282951289	197.5
YGR062C	COX18	chrVII	616328	617278	-	HT	238	17	951	20952	8106	29058	0	NO	TFIID	NA	NA	NA	-2.665948276	0.000923968	NA	NA	NA	NA	NA	NA	0.107060945	17	1.993	0.042074	6.453943624	0.026080516	0.025022628	NA	NA	NA	Lethal	NA	0.80812	NA	NA	23	136.9	N	-8	1	0.004201681	4	8	227	16	219	235	-67	YES	DPN	473662	0.35474	0	NA	NA	NA	4.55E-05	2	NA	0.207894737	197.5
YOR045W	TOM6;ISP6	chrXV	413852	414037	+	HT	372	57	186	50286	22279	72565	3	YES	TFIID	TATA-less	2	TAF1-enriched	-5	0.13245939	G+E	40.52592	0	6.994266	2.968444	0.008544331	0.038853615	17	1.263	0.263889	9.179777892	0.042513723	0.022461171	NA	NA	NA	Lethal	NA	1.00321	NA	NA	133	190.8	N	-57	1	0.002688172	4	5	258	62	201	263	-70	YES	DPN	413852	0.2137	0.074712644	NA	NA	NA	0.000299581	2	NA	1.067567568	197.5
YMR077C	VPS20;ASI10;CHM6;VPT20	chrXIII	421484	422149	-	HT	354	13	666	12255	4125	16380	0	NO	TFIID	TATA-less	1	TAF1-enriched	-1.04	0.378016044	G+E	40.52592	0	6.994266	2.968444	0.008544331	0.099595534	17	1.557	0.130389	6.271289663	0.013228349	0.018339857	NA	NA	NA	Lethal	NA	0.9594	NA	29	11	84.1	N	-67	2	0.005649718	3	179	5	62	205	267	-80	YES	DPN	421484	0.30209	0.057471264	2.94E-05	5.09E-06	1.54E-05	NA	2	NA	0.297744361	198
YOR037W	CYC2	chrXV	401555	402655	+	HT	341	24	1101	34032	12001	46033	0	NO	TFIID	TATA-less	2	TAF1-enriched	0.225757576	0.502719947	NA	NA	NA	NA	NA	NA	0.235886711	14	NA	NA	6.357067465	0.011213786	0.016657864	NA	NA	NA	Lethal	NA	1.01277	NA	132	15	130.2	N	-60	2	0.005865103	4	19	128	79	68	251	-363	YES	UNCLEAR	401555	0.17203	0.043103448	9.56E-06	5.63E-06	5.58E-06	5.21E-06	3	NA	0.18	198
YJL184W	GON7;LDB6;PCC2	chrX	83448	83819	+	HH	472	30	372	20214	8108	28322	0	NO	TFIID	NA	NA	NA	-0.785714286	0.380026183	G+E	40.52592	0	6.994266	2.968444	0.008544331	0.058194338	17	1.173	0.328741	6.890923489	0.031400322	0.025715183	NA	NA	NA	Lethal	NA	0	1.03306	NA	49	316.6	N	-41	3	0.006355932	3	159	7	34	151	274	-267	YES	UNCLEAR	83448	0.45844	0.07183908	0.000135593	2.91E-05	3.37E-05	8.93E-05	2	NA	0.535040431	198.5
YKL089W	MIF2	chrXI	273394	275043	+	HT	185	22	1650	26733	11081	37814	0	NO	TFIID	TATA-less	1	TAF1-depleted	-0.992673993	0.057820542	NA	NA	NA	NA	NA	NA	0.155815184	17	1.813	0.066571	6.106184061	0.021120867	0.023800495	55.5	NA	NA	Essential	Essential	0	NA	NA	21	159.8	N	-25	1	0.005405405	4	0	0	25	130	274	-380	YES	UNCLEAR	273394	0.21087	0.068965517	4.97E-05	9.81E-05	0.001623127	1.16E-05	2	NA	0.120375985	198.5
YKL134C	OCT1;MIP1	chrXI	189124	191442	-	HT	237	27	2319	36051	13297	49348	3	YES	TFIID	TATA-containing	0	TAF1-enriched	-3.53030303	6.29E-06	NA	NA	NA	NA	NA	NA	0.099571632	17	2.956	0.003843	5.861870926	0.012851888	0.019339588	NA	NA	NA	Lethal	NA	0.70751	NA	NA	11	158.4	Y	-52	0	0	4	1	275	53	223	276	-74	YES	DPN	189124	0.43845	0.034482759	NA	NA	NA	NA	3	NA	0.085634167	198.5
YIL114C	POR2	chrIX	149143	149988	-	HH	571	57	846	60438	23414	83852	0	NO	TFIID	TATA-less	2	TAF1-enriched	-2.752941176	0.00054329	NA	NA	NA	NA	NA	NA	0.0664338	17	1.336	0.22406	6.741894049	0.017327497	0.019524773	NA	NA	NA	Lethal	NA	1.00303	NA	NA	19	93.6	Y	-31	2	0.003502627	3	29	118	60	87	423	-193	YES	UNCLEAR	149143	0.20209	0.140804598	3.48E-05	1.92E-05	2.05E-05	0.000129672	1	NA	0.235502959	199
YPL253C	VIK1	chrXVI	71063	73006	-	HT	357	45	1944	46497	18417	64914	0	NO	TFIID	TATA-less	2	TAF1-enriched	-2.191176471	0.000223928	NA	NA	NA	NA	NA	NA	0.095040533	17	0.833	0.646553	5.423452673	0.009662775	0.018124877	NA	NA	NA	Lethal	NA	0.93178	NA	40	14	177.8	Y	-41	1	0.00280112	3	5	279	46	238	284	-70	YES	DPN	71063	0.1582	0.017241379	2.41E-05	2.50E-05	8.53E-06	9.86E-05	2	NA	0.10241894	199
YOR094W	ARF3	chrXV	502795	503346	+	HH	343	25	552	19236	7271	26507	0	NO	TFIID	TATA-less	2	TAF1-enriched	NA	3.05E-06	G+E	40.52592	0	6.994266	2.968444	0.008544331	0.17079246	17	2.752	0.004376	6.559955756	0.017021091	0.019888077	285.5	20.38	1.72	Lethal	NA	1.03126	NA	NA	43	280.2	Y	-96	3	0.008746356	4	115	63	33	75	159	-396	NO	OPN	502795	0.21877	0.057471264	7.48E-05	4.46E-05	5.60E-05	2.13E-05	3	NA	0.362068966	199.5
YOR083W	WHI5	chrXV	479533	480420	+	HH	345	23	888	27171	8548	35719	0	NO	NA	TATA-less	1	TAF1-enriched	-0.862068966	0.124730398	NA	NA	NA	NA	NA	NA	0.218171016	15	NA	NA	6.079971039	0.027750046	0.027398725	62.5	23.9	-3.525	Lethal	NA	0.98883	0.97435	215	10	238.9	N	-75	1	0.002898551	3	313	9	66	291	357	-84	YES	DPN	479533	0.2568	0.031609195	6.22E-05	6.17E-05	0.000101229	0.00710571	1	NA	0.224915445	199.5
YJL046W	AIM22	chrX	352386	353615	+	HH	278	7	1230	7545	1872	9417	3	YES	TFIID	TATA-less	1	TAF1-enriched	-1.537313433	0.026783042	NA	NA	NA	NA	NA	NA	0.083701277	17	1.464	0.160828	6.573332404	0.019852283	0.02143481	NA	NA	NA	Lethal	NA	0.76436	0.99907	136	16	137.9	N	-27	1	0.003597122	4	13	222	40	195	235	-62	YES	DPN	352386	0.22754	0.028735632	2.07E-05	9.39E-06	3.54E-06	0.000123923	3	NA	0.16273393	200
YGR179C	OKP1	chrVII	853675	854895	-	HT	369	9	1221	13494	4317	17811	0	NO	TFIID	TATA-less	2	TAF1-enriched	-0.46627566	0.273668664	NA	NA	NA	NA	NA	NA	0.06785264	17	0.923	0.555849	6.089331464	0.009798033	0.016255482	NA	NA	NA	Essential	Essential	0	1.00635	NA	12	158.7	N	-42	1	0.002710027	3	0	0	42	248	290	-75	YES	DPN	236045	0.36747	0.091954023	8.01E-06	1.03E-05	8.57E-06	5.04E-05	2	NA	0.163934426	200
YNL311C	SKP2	chrXIV	49397	51688	-	HT	219	29	2292	30894	12869	43763	0	NO	TFIID	TATA-less	1	TAF1-enriched	-3.1953125	8.62E-07	G+E	40.52592	0	6.994266	2.968444	0.008544331	0.181451334	17	2.364	0.013965	6.652493205	0.048029001	0.032943318	NA	NA	NA	Lethal	NA	1.00384	0.984	NA	25	112.3	N	0	0	0	4	33	249	33	249	282	-42	YES	DPN	49397	0.47742	0.011494253	0.000165919	0.000161466	3.25E-05	0.000112208	2	NA	0.087298123	200
YOL053W	AIM39	chrXV	230085	231272	+	HT	251	16	1188	20787	10251	31038	0	NO	TFIID	NA	NA	NA	-0.927536232	0.050139089	NA	NA	NA	NA	NA	NA	0.342240241	17	5.445	1.10E-05	6.347162079	0.006795638	0.012987798	NA	NA	NA	Lethal	NA	0.99174	0.98829	NA	NA	179.8	N	60	1	0.003984064	3	143	124	83	184	197	-352	NO	OPN	230085	0.63861	0.051724138	NA	NA	NA	0.003314393	1	NA	0.168491997	200
YJR107W	YJR107W;J1983	chrX	627340	628326	+	HT	325	13	987	25233	6187	31420	0	NO	TFIID	NA	NA	NA	-6.678571429	0.000137125	NA	NA	NA	NA	NA	NA	0.08651097	17	1.316	0.238613	6.087392634	0.101752453	0.052401187	NA	NA	NA	Lethal	NA	1.04824	0.98427	NA	6	281.2	N	NA	2	0.006153846	4	145	11	NA	NA	205	-240	NO	OPN	117425	0.31102	0.002873563	1.10E-05	5.53E-06	2.87E-05	9.38E-05	2	NA	0.203346856	200.5
YIL152W	YIL152W	chrIX	56545	57252	+	HT	166	18	708	26547	10087	36634	1	YES	TFIID	TATA-containing	0	TAF1-enriched	-0.302631579	0.572798169	NA	NA	NA	NA	NA	NA	0.187076845	17	1.419	0.196469	6.361626771	0.012662498	0.017688521	NA	NA	NA	Lethal	NA	1.00771	1.01089	NA	23	178	N	34	0	0	4	37	175	3	209	212	-38	UNCLEAR	UNCLEAR	56545	0.25315	0.106321839	0.000237308	0.000148065	0.000491812	0.000145994	1	NA	0.283592645	200.5
YHR171W	ATG7;APG7;CVT2	chrVIII	445713	447605	+	HT	329	21	1893	23673	8899	32572	0	NO	TFIID	NA	NA	NA	-1.887481371	0.001293211	NA	NA	NA	NA	NA	NA	0.28477352	16	NA	NA	5.677131866	0.034879315	0.032896901	NA	NA	NA	Lethal	NA	1.0154	NA	NA	11	169.1	N	-13	2	0.006079027	4	35	109	48	96	161	-315	NO	OPN	115038	0.83382	0.114942529	NA	NA	NA	0.000373399	3	NA	0.105972516	200.5
YKL189W	HYM1	chrXI	84704	85903	+	HT	1154	18	1200	24342	10316	34658	0	NO	TFIID	TATA-less	1	TAF1-depleted	-7.311111111	4.90E-06	G+E	40.52592	0	6.994266	2.968444	0.008544331	0.165826474	17	1.325	0.233588	6.276997336	0.025162819	0.025271307	52	NA	NA	Essential	Essential	0	NA	NA	39	121.9	N	-99	7	0.006065858	4	91	115	190	16	206	16	UNCLEAR	UNCLEAR	84704	0.30401	0.005747126	2.69E-05	7.02E-06	9.36E-05	2.54E-05	1	NA	0.1676397	201
YLR233C	EST1	chrXII	607425	609524	-	HH	259	25	2100	19527	6601	26128	0	NO	TFIID	NA	NA	NA	-0.230769231	0.472062088	NA	NA	NA	NA	NA	NA	0.432752817	12	NA	NA	5.452363046	0.010425046	0.018726397	NA	NA	NA	Lethal	NA	0.6301	NA	56	6	251.8	Y	-42	1	0.003861004	4	3	104	45	62	179	-338	NO	OPN	468653	0.12687	0.048850575	1.57E-05	1.75E-05	1.79E-05	7.74E-05	1	NA	0.095759886	201
YDR197W	CBS2;CBP7	chrIV	851228	852397	+	HH	229	13	1170	15159	15726	30885	0	NO	TFIID	TATA-less	1	TAF1-enriched	-0.052036199	0.907203567	NA	NA	NA	NA	NA	NA	0.13116223	17	1.985	0.041908	6.595740499	0.025858769	0.024380374	NA	NA	NA	Lethal	NA	0.93091	NA	156	20	120.7	N	-33	0	0	4	26	251	59	218	277	-49	YES	DPN	679536	1.0664	0.022988506	1.37E-05	2.05E-05	2.13E-05	0.00014149	2	NA	0.171941831	201
YGR104C	SRB5;MED18	chrVII	697445	698368	-	HH	231	18	924	16476	6981	23457	0	NO	TFIID	NA	NA	NA	-0.3354531	0.501637198	NA	NA	NA	NA	NA	NA	0.030447468	17	0.815	0.66663	6.394462919	0.010255138	0.015836772	NA	NA	NA	Lethal	NA	0.73678	NA	NA	22	194.5	N	-68	1	0.004329004	4	161	3	65	172	237	-78	YES	DPN	392572	0.38171	0.025862069	3.62E-05	2.32E-05	4.27E-05	3.51E-05	3	NA	0.217768147	201
YLL054C	YLL054C;L0584	chrXII	32673	35204	-	HT	299	18	2532	17040	7092	24132	0	NO	TFIID	NA	NA	NA	-1.027708381	0.004195064	NA	NA	NA	NA	NA	NA	0.102168864	13	NA	NA	5.245599974	0.069930765	0.050412586	NA	NA	NA	Lethal	NA	1.03795	0.98239	55	5	198.9	Y	-51	2	0.006688963	4	160	17	34	191	225	-92	YES	DPN	32673	0.3817	0.040229885	NA	NA	NA	0.000216339	3	NA	0.079415251	201
YPR031W	NTO1	chrXVI	631515	633761	+	HT	270	25	2247	24438	10461	34899	0	NO	NA	TATA-less	2	TAF1-enriched	-2.387755102	0.000784804	G+E	40.52592	0	6.994266	2.968444	0.008544331	0.066997352	17	1.484	0.154308	5.926877699	0.011038806	0.017726994	NA	NA	NA	Lethal	NA	1.0209	1.03029	NA	6	226.7	N	-26	1	0.003703704	4	17	144	43	118	170	-353	NO	OPN	314305	0.43985	0.07183908	NA	NA	NA	9.48E-05	3	NA	0.089492431	201
YPL065W	VPS28;VPT28	chrXVI	427927	428655	+	HT	255	17	729	26166	9784	35950	0	NO	TFIID	TATA-less	2	TAF1-enriched	-0.505681818	0.509031799	NA	NA	NA	NA	NA	NA	0.086971145	17	1.828	0.060228	6.286216957	0.021043066	0.023076245	NA	NA	NA	Lethal	NA	0.97205	NA	108	14	289.8	N	0	1	0.003921569	4	34	233	34	233	267	-41	YES	DPN	427927	0.30828	0	3.86E-05	1.28E-05	1.63E-05	0.000191636	1	NA	0.276785714	201.5
YOR238W	YOR238W	chrXV	783677	784588	+	HT	379	11	912	15123	5661	20784	0	NO	TFIID	NA	NA	NA	-0.784313725	0.21671758	G+E	40.52592	0	6.994266	2.968444	0.008544331	0.065309438	17	0.912	0.568072	6.203767913	0.024004671	0.024974243	NA	NA	NA	Lethal	NA	1.01872	0.99665	NA	18	215.7	N	-1	1	0.002638522	4	48	166	49	165	254	-241	YES	UNCLEAR	306703	0.23035	0.048850575	8.18E-05	1.35E-05	6.61E-05	2.33E-05	2	NA	0.22118551	201.5
YDL175C	AIR2	chrIV	144484	145518	-	HT	308	19	1035	14643	5070	19713	0	NO	TFIID	TATA-less	2	TAF1-depleted	-0.431818182	0.464589803	NA	NA	NA	NA	NA	NA	0.081019384	16	NA	NA	6.099457776	0.020370388	0.023399599	NA	NA	NA	Lethal	NA	1.01166	1.02109	NA	9	266.7	Y	-24	2	0.006493506	4	18	156	42	132	174	-57	NO	OPN	144484	0.27226	0.094827586	0.000457743	4.17E-05	0.000316092	0.000101292	3	NA	0.194874275	201.5
YOR107W	RGS2	chrXV	521353	522282	+	HT	1381	37	930	41718	20679	62397	0	NO	SAGA	TATA-containing	0	TAF1-depleted	-1.006862745	0.051930814	G+E	40.52592	0	6.994266	2.968444	0.008544331	0.14911453	17	2.341	0.016038	5.426867658	0.143616814	0.069831828	NA	NA	NA	Lethal	NA	1.035	NA	NA	10	266	N	-278	7	0.005068791	5	86	42	119	28	156	-381	NO	OPN	521353	0.91866	0.014367816	0.000134074	4.83E-05	9.45E-05	6.33E-05	1	NA	0.216899892	201.5
YPL229W	YPL229W;P1429	chrXVI	117067	117687	+	HT	580	36	621	32913	20466	53379	0	NO	TFIID	TATA-less	2	TAF1-enriched	-2	0.059606425	G+E	40.52592	0	6.994266	2.968444	0.008544331	0.04877963	17	0.705	0.77523	6.235569218	0.037299884	0.030972598	NA	NA	NA	Lethal	NA	1.02812	0.98738	NA	19	143.2	N	-20	2	0.003448276	4	18	256	38	236	274	-57	YES	DPN	117067	0.65999	0.066091954	0.000310563	5.01E-05	7.78E-05	1.06E-05	2	NA	0.325	201.5
YDR090C	YDR090C	chrIV	625066	625998	-	HT	710	27	933	24408	8785	33193	0	NO	TFIID	TATA-containing	0	TAF1-depleted	-2.566563467	0.003337801	G+E	40.52592	0	6.994266	2.968444	0.008544331	0.136998952	16	NA	NA	6.804887177	0.029523116	0.025249929	160.5	22.205	1.465	Lethal	NA	1.03949	NA	NA	38	246.1	N	-114	3	0.004225352	3	102	45	69	238	307	-120	YES	DPN	625066	0.31251	0	9.88E-05	1.89E-05	3.20E-05	0.000291932	2	NA	0.216738197	202
YGR036C	CAX4;CWH8	chrVII	558149	558868	-	HT	863	25	720	31065	10003	41068	0	NO	TFIID	TATA-less	1	TAF1-enriched	-0.5	0.458656976	G+E	40.52592	0	6.994266	2.968444	0.008544331	0.283817393	17	2.94	0.003741	6.506873083	0.010453865	0.015713253	136.5	22.015	0.4	Lethal	NA	0	NA	NA	34	112.6	N	-165	4	0.004634994	4	46	98	67	218	285	-173	YES	UNCLEAR	532072	0.33188	0.011494253	0.000184482	4.64E-05	5.73E-05	6.15E-05	1	4	0.280945758	202
YPR152C	URN1	chrXVI	832061	833458	-	HH	231	25	1398	25746	10092	35838	0	NO	TFIID	NA	NA	NA	-0.756666667	0.069203264	NA	NA	NA	NA	NA	NA	0.134889632	14	NA	NA	5.240970058	0.023880157	0.029485392	NA	NA	NA	Lethal	NA	1.01468	1.0402	NA	53	285.8	N	-14	0	0	4	24	233	38	219	257	-51	YES	DPN	114608	0.25019	0.037356322	0.000131302	0.000177808	4.98E-05	2.03E-05	1	NA	0.144595562	202
YJL180C	ATP12	chrX	87583	88560	-	HH	227	32	978	35796	12038	47834	0	NO	TFIID	TATA-less	1	TAF1-enriched	-0.41958042	0.372333571	NA	NA	NA	NA	NA	NA	0.290702568	17	1.251	0.280009	7.012568258	0.019430736	0.019877763	NA	NA	NA	Lethal	NA	0.60595	NA	103	18	222.9	N	-5	1	0.004405286	4	31	216	36	211	247	-44	YES	DPN	87583	0.29591	0.074712644	2.46E-05	9.83E-06	1.26E-05	8.95E-05	3	NA	0.207267144	202.5
YLR242C	ARV1	chrXII	622918	623883	-	HH	320	17	966	14388	6016	20404	0	NO	TFIID	TATA-less	2	TAF1-enriched	0.578125	0.171988978	G+E	40.52592	0	6.994266	2.968444	0.008544331	0.050503041	17	1.118	0.375709	5.845204303	0.027833255	0.028541862	NA	NA	NA	Lethal	NA	0.63312	NA	131	21	171.4	N	-103	2	0.00625	3	117	64	39	182	221	-139	UNCLEAR	UNCLEAR	454294	0.1467	0.011494253	3.98E-05	1.37E-05	8.36E-06	0.000212185	1	NA	0.20984456	202.5
YIL001W	YIL001W;YIA1W	chrIX	353940	355481	+	HH	509	13	1542	9684	10090	19774	0	NO	TFIID	TATA-less	2	TAF1-enriched	-3.553846154	4.34E-05	NA	NA	NA	NA	NA	NA	0.049887146	15	NA	NA	6.110420717	0.010074058	0.016425973	NA	NA	NA	Lethal	NA	1.03408	0.56806	NA	14	247.3	N	-59	3	0.00589391	3	107	43	16	244	260	-118	YES	DPN	84407	0.29245	0	2.47E-05	1.82E-05	7.09E-06	0.00012296	3	NA	0.131408177	202.5
YMR013C	SEC59	chrXIII	295179	296738	-	HH	2130	33	1560	30609	9970	40579	0	NO	TFIID	TATA-less	1	TAF1-enriched	-0.406896552	0.36309316	NA	NA	NA	NA	NA	NA	0.111274437	17	1.158	0.343312	6.594592663	0.024678164	0.023821464	NA	NA	NA	Essential	Essential	0	NA	NA	24	127.3	N	-48	12	0.005633803	3	150	25	23	151	189	-274	NO	OPN	295179	0.80446	0.054597701	1.62E-05	1.87E-05	6.91E-06	0.000709306	3	NA	0.129890956	202.5
YNL278W	CAF120	chrXIV	113271	116453	+	HT	369	30	3183	35787	14235	50022	0	NO	TFIID	TATA-less	1	TAF1-enriched	-0.697142857	0.016648143	NA	NA	NA	NA	NA	NA	0.074985201	17	0.952	0.527166	5.501848034	0.029537409	0.031237596	65	24.37	-2.313	Lethal	NA	1.01016	NA	NA	8	120.3	Y	-129	1	0.002710027	3	37	154	166	25	279	-229	YES	UNCLEAR	113271	0.2879	0.08045977	2.42E-05	9.27E-05	0.000202471	0.000101911	1	NA	0.063639221	202.5
YMR287C	DSS1;MSU1	chrXIII	842436	845345	-	HH	226	21	2910	25788	8247	34035	0	NO	TFIID	TATA-less	1	TAF1-enriched	-0.685185185	0.040760225	NA	NA	NA	NA	NA	NA	0.463170382	17	4.108	0.000301	6.032548858	0.0243067	0.025844144	NA	NA	NA	Lethal	NA	0.74015	NA	NA	NA	213.1	N	-75	1	0.004424779	4	176	19	56	177	233	-94	YES	DPN	79086	0.38954	0.083333333	1.60E-05	9.05E-05	6.31E-05	0.000914127	3	NA	0.069783431	203
YCR045C	RRT12;OSW3	chrIII	208135	209610	-	HT	304	31	1476	29190	14372	43562	0	NO	TFIID	TATA-less	1	TAF1-enriched	-2.866666667	0.002568325	NA	NA	NA	NA	NA	NA	1.24057	5	NA	NA	2.567887938	0.109530506	0.128881767	NA	NA	NA	Lethal	NA	1.01367	0.99497	NA	1	342.7	Y	NA	2	0.006578947	3	134	52	NA	NA	176	-127	NO	OPN	107010	0.24949	0.189655172	7.34E-05	9.21E-05	6.59E-05	7.34E-06	1	NA	0.137627119	203
YDR131C	YDR131C	chrIV	716790	718460	-	HT	356	20	1671	14436	6551	20987	0	NO	TFIID	TATA-less	1	TAF1-enriched	-0.46	0.279720845	NA	NA	NA	NA	NA	NA	0.058160241	17	0.627	0.845043	5.735986946	0.039534431	0.034664073	NA	NA	NA	Lethal	NA	1.01542	0.99244	47	23	189.8	Y	-102	2	0.005617978	4	136	59	43	161	204	-134	NO	OPN	716790	0.3922	0.066091954	NA	NA	NA	6.51E-05	2	NA	0.121556886	203
YJL100W	LSB6	chrX	237263	239086	+	HH	907	22	1824	18909	6455	25364	0	NO	TFIID	TATA-less	3	TAF1-enriched	-0.389816003	0.264412823	G+E	40.52592	0	6.994266	2.968444	0.008544331	0.075947248	17	1.536	0.136093	6.019557208	0.022780569	0.02507366	NA	NA	NA	Lethal	NA	1.03055	0.99208	NA	28	414.9	N	-446	3	0.003307607	3	6	166	18	286	262	-241	YES	UNCLEAR	237263	0.44638	0.057471264	NA	NA	NA	2.48E-05	1	NA	0.111354909	203
YJR021C	REC107;MER2	chrX	468555	469579	-	HH	205	16	945	16113	5366	21479	0	NO	NA	TATA-less	2	TAF1-depleted	NA	NA	G+E	40.52592	0	6.994266	2.968444	0.008544331	0.053696364	11	NA	NA	5.886850949	0.013897451	0.020025554	NA	NA	NA	Lethal	NA	1.0139	NA	NA	14	190.9	N	-26	0	0	4	71	223	97	197	294	-4	YES	DPN	276172	0.33684	0.068965517	NA	NA	NA	0.000129461	1	NA	0.198242188	203
YOL065C	INP54	chrXV	204731	205885	-	HT	218	23	1155	15819	4871	20690	0	NO	TFIID	TATA-less	2	TAF1-enriched	-0.904761905	0.081291475	NA	NA	NA	NA	NA	NA	0.055966644	17	1.327	0.230663	6.363969202	0.027561977	0.026087179	NA	NA	NA	Lethal	NA	1.01156	NA	NA	11	79.3	N	-14	0	0	4	22	223	36	209	245	-53	YES	DPN	204731	0.25556	0.117816092	NA	NA	NA	NA	2	NA	0.175909879	203
YHR001W-A	QCR10	chrVIII	107826	108122	+	HT	458	62	234	68469	27869	96338	3	YES	TFIID	TATA-less	1	TAF1-depleted	NA	NA	G+E	40.52592	0	6.994266	2.968444	0.008544331	0.453434658	17	3.215	0.001321	8.658994531	0.106386081	0.037668206	116.5	25.755	2.99	Lethal	NA	1.01362	NA	26	114	117	N	-66	3	0.006550218	3	110	53	13	254	267	-128	YES	DPN	107826	1.3978	0.08045977	8.08E-05	0.000182319	4.28E-05	0.000696318	3	NA	0.6875	203.5
YNL320W	YNL320W;N0342	chrXIV	37700	38554	+	HT	278	9	855	7944	3681	11625	0	NO	TFIID	TATA-less	2	TAF1-enriched	-1.888888889	0.079784425	NA	NA	NA	NA	NA	NA	0.164703148	17	0.644	0.835275	6.7049416	0.018096722	0.02006342	NA	NA	NA	Lethal	NA	0	0.97444	NA	29	150.4	N	-57	1	0.003597122	3	127	22	35	268	303	-97	YES	DPN	37700	0.48982	0.043103448	2.76E-05	0.000188977	1.90E-05	0.000125892	1	NA	0.238290398	203.5
YGL224C	SDT1;SSM1	chrVII	78015	78857	-	HT	255	31	843	33570	17639	51209	1	YES	TFIID	TATA-containing	0	TAF1-enriched	-3.475524476	0.005187708	NA	NA	NA	NA	NA	NA	0.051362136	17	1.225	0.290539	8.385462794	0.071292265	0.031841548	NA	NA	NA	Lethal	NA	1.00687	NA	36	23	203.1	Y	-99	1	0.003921569	4	62	96	3	274	277	-171	YES	UNCLEAR	78015	0.21959	0	NA	NA	NA	4.38E-05	1	NA	0.241686461	203.5
YBR211C	AME1;ARP100	chrII	646158	647132	-	HH	754	18	975	22218	4515	26733	0	NO	TFIID	TATA-less	1	TAF1-enriched	-0.905626134	0.123054985	NA	NA	NA	NA	NA	NA	0.188290872	17	1.275	0.304519	6.416177409	0.009493281	0.015185595	61	NA	NA	Essential	Essential	0	NA	NA	NA	147.3	N	-113	4	0.00530504	4	98	60	53	264	317	-135	YES	DPN	166052	0.16606	0.094827586	1.86E-05	2.90E-05	5.96E-05	3.04E-05	1	NA	0.209445585	204
YFL046W	FMP32	chrVI	42815	43438	+	HT	250	9	624	14058	3841	17899	0	NO	TFIID	NA	NA	NA	-15.53846154	0.003346231	NA	NA	NA	NA	NA	NA	0.026119112	17	0.737	0.747662	6.741603336	0.025362789	0.023623014	NA	NA	NA	Lethal	NA	1.01303	0.97423	NA	65	118	N	-18	1	0.004	4	30	248	48	230	278	-45	YES	DPN	42815	0.13786	0.08908046	0.000237293	5.70E-05	7.48E-05	0.000121034	3	NA	0.327447833	204
YOL067C	RTG1	chrXV	201985	202518	-	HT	178	20	534	18921	6581	25502	0	NO	TFIID	TATA-less	2	TAF1-enriched	-14.125	8.50E-05	NA	NA	NA	NA	NA	NA	0.508443277	17	1.502	0.15754	6.45183468	0.037062946	0.02983917	354.5	17.385	-0.249	Lethal	NA	0.98429	NA	271	16	176.7	N	-23	0	0	4	24	233	47	210	257	-51	YES	DPN	201985	0.15388	0.040229885	0.0001021	6.78E-05	9.74E-05	2.97E-05	1	NA	0.382739212	204
YLR312W-A	MRPL15	chrXII	759480	760241	+	HH	647	24	762	25320	13717	39037	0	NO	NA	TATA-less	1	TAF1-enriched	0.439393939	0.349999677	NA	NA	NA	NA	NA	NA	0.096454734	17	1.485	0.14962	7.345947654	0.038675103	0.026771204	176.5	20.745	0.559	Lethal	NA	0.63876	NA	NA	57	248.8	N	-12	1	0.001545595	2	45	586	57	574	631	-30	YES	DPN	317936	0.2218	0.114942529	3.47E-05	1.55E-05	8.62E-05	0.000125355	NA	NA	0.268725361	204.5
YBR137W	YBR137W;YBR1013	chrII	513044	513583	+	HT	270	31	540	40068	11850	51918	0	NO	TFIID	TATA-less	1	TAF1-depleted	-2.777777778	0.041799039	G+E	40.52592	0	6.994266	2.968444	0.008544331	0.120251191	17	3.184	0.002043	7.198120988	0.009241428	0.0133552	NA	NA	NA	Lethal	NA	1.02349	0.98898	NA	39	271	N	-92	1	0.003703704	3	106	64	28	249	277	-139	YES	DPN	299601	0.48775	0.002873563	3.44E-05	3.17E-05	7.66E-05	0.000334706	3	NA	0.379406308	204.5
YOL117W	RRI2;CSN10	chrXV	97551	99488	+	HH	1190	38	1938	40938	13133	54071	0	NO	TFIID	TATA-less	1	TAF1-depleted	-0.493183641	0.180588956	NA	NA	NA	NA	NA	NA	0.547400419	14	NA	NA	5.943343891	0.018651475	0.022978715	NA	NA	NA	Lethal	NA	1.00538	0.98861	1	3	175.4	N	NA	6	0.005042017	4	28	193	NA	NA	221	-47	UNCLEAR	UNCLEAR	97551	0.67572	0.043103448	3.63E-05	2.80E-05	4.93E-05	0.00013858	3	NA	0.105833764	205
YNR041C	COQ2	chrXIV	700541	701659	-	HH	236	31	1119	35826	12621	48447	0	NO	TFIID	TATA-less	1	TAF1-enriched	-2.052631579	0.014883936	NA	NA	NA	NA	NA	NA	0.05062047	17	1.204	0.305655	7.240079777	0.023966847	0.021382678	NA	NA	NA	Lethal	NA	0.95564	NA	87	22	149.8	N	-28	1	0.004237288	4	188	12	16	241	257	-87	YES	DPN	82674	0.24428	0.040229885	1.14E-05	6.27E-05	4.71E-05	0.000166043	1	NA	0.183363148	205
YJL071W	ARG2	chrX	306132	307856	+	HH	270	15	1725	14679	6909	21588	0	NO	TFIID	NA	NA	NA	-0.892230576	0.038188096	NA	NA	NA	NA	NA	NA	0.141949409	17	5.189	2.10E-05	6.319958104	0.016512349	0.020332474	NA	NA	NA	Lethal	NA	1.01139	NA	NA	28	242.1	N	-85	1	0.003703704	3	129	55	30	194	224	-130	UNCLEAR	UNCLEAR	306132	0.19889	0.063218391	0.000212792	7.06E-05	7.27E-05	1.57E-05	2	NA	0.118909513	205
YLR136C	TIS11;CTH2	chrXII	415801	416658	-	HH	348	70	858	79944	25617	105561	2	YES	TFIID	TATA-containing	0	TAF1-depleted	-1.59047619	0.040766958	G+E	40.52592	0	6.994266	2.968444	0.008544331	0.994911305	16	NA	NA	8.189481443	0.108376531	0.040198627	NA	NA	NA	Lethal	NA	1.02567	NA	NA	16	135.3	Y	-41	1	0.002873563	4	16	119	57	78	273	-194	YES	UNCLEAR	415801	0.90475	0.08045977	4.83E-05	9.58E-05	0.000557019	0.000740409	2	NA	0.239206534	205
YDR428C	BNA7	chrIV	1323454	1324239	-	HT	238	13	786	20268	6737	27005	0	NO	TFIID	NA	NA	NA	-0.672727273	0.282350121	G+E	40.52592	0	6.994266	2.968444	0.008544331	0.050382274	17	1.559	0.125152	6.512143216	0.011958836	0.016792699	NA	NA	NA	Lethal	NA	1.01577	0.99146	NA	46	113.8	N	-28	2	0.008403361	5	27	117	55	89	203	-432	NA	NA	207694	0.15592	0.057471264	3.52E-05	3.59E-05	6.02E-05	6.72E-05	2	NA	0.261783439	205.5
YDR139C	RUB1	chrIV	733618	733924	-	HH	214	38	234	39273	12801	52074	0	NO	TFIID	NA	NA	NA	1	0.011989859	NA	NA	NA	NA	NA	NA	0.048279713	17	1.742	0.075279	7.715634781	0.017905386	0.017342839	NA	NA	NA	Lethal	NA	1.02724	NA	20	37	179.7	N	-26	0	0	4	25	238	51	212	263	-50	YES	DPN	733618	0.26307	0.037356322	1.54E-05	3.79E-05	7.87E-05	0.000466852	3	NA	0.671568627	205.5
YHR198C	AIM18;FMP22	chrVIII	496315	497280	-	HT	210	16	966	16914	7346	24260	0	NO	TFIID	TATA-less	2	TAF1-enriched	-1.062857143	0.05533335	NA	NA	NA	NA	NA	NA	0.125627242	17	2.609	0.007848	7.039930384	0.020833217	0.020502641	NA	NA	NA	Lethal	NA	1.01753	1.01234	NA	10	160.6	Y	0	1	0.004761905	4	58	185	58	185	243	-17	YES	DPN	65363	0.63353	0.060344828	NA	NA	NA	0.000190338	2	NA	0.213471503	206
YGR042W	YGR042W	chrVII	579476	580291	+	HT	346	13	816	11622	4283	15905	0	NO	TFIID	NA	NA	NA	-1.42578125	0.04610273	NA	NA	NA	NA	NA	NA	0.077439906	17	1.565	0.123454	6.018610243	0.020436506	0.023752378	NA	NA	NA	Lethal	NA	1.03618	1.02303	NA	26	120.3	N	-19	1	0.002890173	4	22	228	41	209	250	-53	YES	DPN	510649	0.59501	0.028735632	0.00015148	7.16E-05	4.71E-05	0.000160372	2	NA	0.253374233	206.5
YJR136C	TTI2	chrX	677441	678706	-	HT	251	20	1266	21906	10239	32145	0	NO	TFIID	NA	NA	NA	-0.216216216	0.587157001	NA	NA	NA	NA	NA	NA	0.044357778	17	1.117	0.375692	5.839977694	0.022601133	0.02574269	NA	NA	NA	NA	NA	NA	NA	NA	NA	253.5	NA	-18	1	0.003984064	4	52	219	70	201	271	-23	YES	DPN	67045	0.17815	NA	2.35E-05	2.01E-05	8.29E-05	8.22E-06	3	NA	0.163636364	207
YLR227C	ADY4	chrXII	590562	592043	-	HT	7976	26	1482	31425	12983	44408	0	NO	TFIID	TATA-less	1	TAF1-enriched	-0.3125	0.496724251	NA	NA	NA	NA	NA	NA	0.444581094	13	NA	NA	5.104636265	0.029350784	0.033561785	NA	NA	NA	Lethal	NA	1.01853	1.00861	NA	3	154.5	N	-519	47	0.005892678	4	2	180	183	63	246	-411	NA	NA	486134	0.24889	0.08908046	3.75E-05	2.01E-05	2.76E-05	0.000179386	1	NA	0.139770425	207
YDR065W	RRG1	chrIV	580687	581784	+	HT	235	17	1098	19356	5356	24712	0	NO	TFIID	NA	NA	NA	0.169230769	0.594840544	NA	NA	NA	NA	NA	NA	0.578298856	15	NA	NA	5.419115009	0.011358332	0.019666583	NA	NA	NA	Lethal	NA	0.68357	1.01719	2	22	136.3	N	0	1	0.004255319	3	172	69	172	69	187	-144	NO	OPN	580687	0.19504	0.07183908	NA	NA	NA	8.03E-05	3	NA	0.188696445	207
YDR198C	RKM2	chrIV	852533	853972	-	HT	307	7	1440	10401	3275	13676	0	NO	TFIID	TATA-less	1	TAF1-enriched	-0.217894737	0.538727224	NA	NA	NA	NA	NA	NA	0.074131613	17	0.792	0.689336	6.026344207	0.016677646	0.021429569	NA	NA	NA	Lethal	NA	1.02913	0.99772	NA	27	121.5	N	-26	1	0.003257329	3	15	249	41	223	264	-60	YES	DPN	677961	0.24673	0.034482759	5.66E-06	5.35E-06	7.15E-06	1.70E-05	3	NA	0.144197359	207.5
YOL102C	TPT1	chrXV	125997	126689	-	HT	293	16	693	17187	10433	27620	0	NO	TFIID	TATA-less	1	TAF1-depleted	-0.963636364	0.213934106	NA	NA	NA	NA	NA	NA	0.053040303	17	1.004	0.475773	6.541371308	0.006143943	0.011982703	NA	NA	NA	Essential	Essential	0	NA	NA	15	218.5	N	-19	1	0.003412969	4	32	209	51	190	241	-43	YES	DPN	125997	0.25473	0.063218391	3.80E-05	1.21E-05	1.79E-05	4.06E-05	1	NA	0.299855491	207.5
YBR120C	CBP6	chrII	480435	480923	-	HT	441	16	489	19608	19616	39224	3	YES	TFIID	TATA-less	1	TAF1-enriched	-1.592592593	0.095475362	NA	NA	NA	NA	NA	NA	0.149343624	17	1.34	0.226531	7.626026259	0.01518746	0.016160109	207	19.61	-0.039	Lethal	NA	1.01277	NA	NA	23	251.9	N	-83	2	0.004535147	3	138	29	54	228	282	-104	YES	DPN	332261	0.30619	0.048850575	1.47E-05	3.95E-05	3.25E-05	0.000299685	2	NA	0.425204918	207.5
YJR151C	DAN4	chrX	712255	715740	-	HH	1840	48	3486	49542	15788	65330	0	NO	TFIID	NA	NA	NA	-1.06185567	0.270026397	G+E	40.52592	0	6.994266	2.968444	0.008544331	0.189378788	12	NA	NA	3.944083935	0.449411903	0.169971512	NA	NA	NA	Lethal	NA	NA	NA	76	NA	139.2	Y	NA	12	0.006521739	4	47	113	NA	NA	165	-188	NO	OPN	30011	0.28591	NA	0.000120198	7.60E-05	3.58E-05	1.56E-05	1	NA	0.05954089	207.5
YJR036C	HUL4	chrX	500713	503391	-	HH	545	21	2679	22650	9827	32477	0	NO	TFIID	NA	NA	NA	-1.123392613	0.003474942	NA	NA	NA	NA	NA	NA	0.164528933	16	NA	NA	4.554750862	0.043439986	0.045759388	NA	NA	NA	Lethal	NA	1.00313	NA	65	2	149.3	Y	-171	1	0.001834862	3	73	70	101	428	529	-145	YES	DPN	242360	0.8057	0.028735632	6.70E-05	8.14E-05	0.000188754	9.01E-06	3	NA	0.077483196	207.5
YNL274C	GOR1	chrXIV	121118	122170	-	HH	713	53	1053	60579	22609	83188	1	YES	SAGA	NA	NA	NA	-0.537037037	0.284705481	NA	NA	NA	NA	NA	NA	0.587779139	17	3.447	0.000719	8.209876916	0.113447098	0.041026082	NA	NA	NA	Lethal	NA	1.02921	1.00442	NA	38	125.8	Y	-61	3	0.004207574	3	130	48	13	203	216	-123	UNCLEAR	UNCLEAR	121118	2.5607	0.025862069	9.18E-05	0.000125757	7.61E-05	0.000344208	1	NA	0.197243346	207.5
YMR147W	YMR147W;YM9375.17	chrXIII	559199	559870	+	HH	675	29	672	33174	14137	47311	0	NO	TFIID	TATA-less	1	TAF1-enriched	-0.914893617	0.191701273	NA	NA	NA	NA	NA	NA	0.283107927	15	NA	NA	5.225414761	0.067752579	0.049812937	NA	NA	NA	Lethal	NA	1.02567	0.97409	NA	1	111.8	N	-24	4	0.005925926	3	157	4	20	189	209	-79	UNCLEAR	UNCLEAR	364561	0.35024	0.034482759	8.16E-05	3.49E-05	1.97E-05	0.000185553	1	NA	0.310730253	208.5
YBR197C	YBR197C;YBR1409	chrII	615203	615856	-	HT	271	32	654	30774	12981	43755	0	NO	TFIID	TATA-less	1	TAF1-enriched	-0.12195122	0.791256905	NA	NA	NA	NA	NA	NA	0.767560574	13	NA	NA	5.523907104	0.080640719	0.051408014	NA	NA	NA	Lethal	NA	0.99367	0.9905	NA	19	169	N	-23	1	0.003690037	3	28	242	51	219	270	-47	YES	DPN	197328	0.2833	0.07183908	0.000110828	0.000194447	0.000147826	1.65E-05	3	NA	0.319295559	208.5
YKL170W	MRPL38;MRPL34	chrXI	130634	131050	+	HT	373	16	417	9750	3402	13152	0	NO	TFIID	TATA-less	1	TAF1-enriched	NA	0.021723028	NA	NA	NA	NA	NA	NA	0.153404563	17	2.825	0.003762	8.13656932	0.051815382	0.027976155	72	25.64	-0.621	Lethal	NA	0.65853	NA	NA	60	166.4	N	-73	2	0.00536193	3	150	12	61	272	333	-87	YES	DPN	130634	0.21457	0.00862069	5.31E-05	1.34E-05	4.03E-05	4.00E-05	3	NA	0.502403846	209
YBR253W	SRB6;MED22	chrII	723270	723635	+	HT	216	28	366	28902	13299	42201	0	NO	TFIID	TATA-less	3	TAF1-enriched	-1.785714286	0.137518258	NA	NA	NA	NA	NA	NA	0.045087935	17	1.539	0.130625	7.36507781	0.027660898	0.022581657	92	25.19	0.105	Essential	Essential	0	NA	NA	25	187.8	N	-61	1	0.00462963	3	129	24	37	224	261	-99	YES	DPN	89549	0.20686	0.068965517	5.01E-05	3.36E-05	8.06E-05	0.000153441	1	NA	0.57260274	209
YOL025W	LAG2	chrXV	274957	276939	+	HH	604	33	1983	29535	11199	40734	0	NO	TFIID	TATA-less	2	TAF1-enriched	-0.264	0.474054374	NA	NA	NA	NA	NA	NA	0.069203301	17	1.724	0.085789	5.794915211	0.01610386	0.021898679	NA	NA	NA	Lethal	NA	1.01937	NA	NA	3	157	N	-59	3	0.004966887	3	157	43	16	91	241	-225	YES	UNCLEAR	274957	0.24591	0.054597701	0.000112419	4.90E-05	5.09E-05	6.85E-05	2	NA	0.105449041	209
YNR007C	ATG3;APG3;AUT1	chrXIV	639182	640114	-	HH	282	17	933	24441	6661	31102	0	NO	TFIID	NA	NA	NA	-2.859375	0.005677147	G+E	40.52592	0	6.994266	2.968444	0.008544331	0.144134133	15	NA	NA	6.371678107	0.005206122	0.011324091	48.5	NA	NA	Lethal	NA	1.00852	NA	NA	8	207	N	-116	2	0.007092199	4	153	41	75	131	206	-116	UNCLEAR	UNCLEAR	144219	1.012	0.091954023	8.56E-05	5.44E-05	4.80E-05	0.000320908	3	NA	0.224248927	209
YDR231C	COX20	chrIV	926293	926910	-	HH	542	20	618	29346	14327	43673	0	NO	TFIID	TATA-less	1	TAF1-enriched	-4.62962963	0.000763887	G+E	40.52592	0	6.994266	2.968444	0.008544331	0.170269807	17	2.538	0.00829	7.359676987	0.02661158	0.022165451	NA	NA	NA	Lethal	NA	0.88853	NA	NA	59	129	N	-30	2	0.003690037	2	186	2	28	470	498	-77	YES	DPN	605023	0.72229	0.017241379	4.90E-05	8.45E-05	4.89E-05	0.000657211	1	NA	0.338735818	209
YLR210W	CLB4	chrXII	562008	563390	+	HH	276	15	1383	15492	5632	21124	0	NO	TFIID	TATA-less	2	TAF1-enriched	-1.085106383	0.058009406	NA	NA	NA	NA	NA	NA	0.05431424	17	1.275	0.260462	5.815236972	0.010079737	0.017264626	NA	NA	NA	Lethal	NA	1.04069	NA	24	11	242.1	Y	-78	1	0.003623188	3	175	37	41	212	253	-112	YES	DPN	514787	0.39657	0.011494253	0.000313635	0.000164013	0.000233324	2.48E-05	2	NA	0.151230101	209
YJL173C	RFA3	chrX	96161	96529	-	HH	1208	17	369	15552	5827	21379	0	NO	TFIID	TATA-less	1	TAF1-enriched	-9.416666667	0.008669938	G+E	40.52592	0	6.994266	2.968444	0.008544331	0.024341396	17	0.775	0.709459	7.742490882	0.011340169	0.013754001	781.5	NA	NA	Essential	Essential	0	NA	NA	27	210.5	N	-31	6	0.004966887	4	37	218	68	187	255	-38	YES	DPN	96161	0.29109	0.068965517	0.000204322	0.000243482	0.001181012	5.06E-05	1	NA	0.567934783	209
YJR083C	ACF4	chrX	582608	583537	-	HH	196	10	930	8403	3957	12360	0	NO	TFIID	NA	NA	NA	-0.154795821	0.691269265	NA	NA	NA	NA	NA	NA	0.156767311	17	1.521	0.156656	5.869102552	0.032321028	0.030631685	67.5	26.065	-0.432	Lethal	NA	0.99776	0.99034	29	21	256.1	N	-19	0	0	4	35	202	54	183	237	-40	YES	DPN	162214	0.19756	0.060344828	NA	NA	NA	2.72E-05	1	NA	0.224973089	209
YPR017C	DSS4	chrXVI	593486	593917	-	HH	559	33	432	31005	11708	42713	0	NO	TFIID	TATA-less	1	TAF1-enriched	-0.35	0.575847001	NA	NA	NA	NA	NA	NA	0.050962317	17	1.146	0.349511	6.587165096	0.027259251	0.025064463	84.5	24.285	-1.749	Lethal	NA	1.0143	NA	NA	34	264.1	N	-10	2	0.003577818	3	38	212	48	202	263	-287	YES	UNCLEAR	354149	0.24753	0.07183908	5.22E-05	1.96E-05	2.09E-05	NA	3	NA	0.486078886	209.5
YER180C	ISC10	chrV	549724	550527	-	HT	338	21	804	21348	6048	27396	0	NO	TFIID	NA	NA	NA	-0.078909613	0.85258129	G+E	40.52592	0	6.994266	2.968444	0.008544331	0.070294783	17	1.289	0.261409	6.898531407	0.008571524	0.013420614	NA	NA	NA	Lethal	NA	1.02446	NA	NA	3	124.4	N	NA	2	0.00591716	5	89	80	NA	NA	200	-155	NO	OPN	26347	0.2249	0.051724138	NA	NA	NA	1.82E-05	2	NA	0.260896638	209.5
YBL089W	AVT5	chrII	49574	50953	+	HT	216	10	1380	7605	2495	10100	0	NO	TFIID	NA	NA	NA	-0.163265306	0.718088138	NA	NA	NA	NA	NA	NA	0.056594463	17	0.626	0.849028	6.182675959	0.014592124	0.01953812	NA	NA	NA	Lethal	NA	0.99894	0.99635	59	34	171.3	Y	-64	0	0	4	42	233	106	169	275	-33	YES	DPN	49574	0.13263	0.020114943	1.06E-05	4.51E-06	6.99E-05	5.72E-05	3	NA	0.152284264	210
YDR369C	XRS2	chrIV	1215016	1217580	-	HT	202	20	2565	26355	9939	36294	0	NO	TFIID	NA	NA	NA	-0.247685185	0.356127452	NA	NA	NA	NA	NA	NA	0.375709456	16	NA	NA	5.384150124	0.028639631	0.031431604	NA	NA	NA	Lethal	NA	0.71583	NA	96	5	138.3	N	-23	1	0.004950495	4	43	191	66	168	234	-32	YES	DPN	314353	0.49824	0.07183908	2.17E-05	2.00E-05	2.70E-05	0.000360023	1	NA	0.081903276	210
YGR278W	CWC22	chrVII	1046731	1048464	+	HH	170	30	1734	26130	10665	36795	0	NO	TFIID	TATA-less	1	TAF1-enriched	NA	NA	G+E	40.52592	0	6.994266	2.968444	0.008544331	0.101030833	17	3.616	0.000507	5.858197971	0.011243832	0.018100606	NA	NA	NA	Essential	Essential	0	1.00712	NA	13	105.1	N	-10	0	0	4	27	204	37	194	231	-48	YES	DPN	42476	0.16616	0.054597701	2.58E-05	2.64E-05	1.97E-05	2.46E-06	2	NA	0.121177149	210
YDR400W	URH1	chrIV	1271063	1272085	+	HT	330	18	1023	23379	9886	33265	0	NO	TFIID	TATA-less	1	TAF1-enriched	-3.587301587	0.000577627	NA	NA	NA	NA	NA	NA	0.272515308	17	5.102	1.20E-05	7.053170031	0.022594342	0.021311572	89	23.335	-1.361	Lethal	NA	1.00706	NA	NA	17	113.5	N	-20	3	0.009090909	5	108	6	14	130	161	-369	NO	OPN	259848	0.52412	0.060344828	3.33E-05	5.10E-06	1.94E-05	0.000334345	1	NA	0.205968689	210.5
YER147C	SCC4	chrV	462968	464842	-	HH	461	18	1875	20397	8539	28936	0	NO	TFIID	NA	NA	NA	-0.466165414	0.200008896	NA	NA	NA	NA	NA	NA	0.157549458	17	1.294	0.254608	5.915199546	0.01541527	0.020989697	NA	NA	NA	Essential	Essential	0	0.97979	NA	44	108.4	N	-40	2	0.004338395	3	161	5	35	275	310	-80	YES	DPN	112032	0.20075	0.014367816	3.60E-05	1.68E-05	3.99E-05	5.28E-06	1	NA	0.112326574	210.5
YJR004C	SAG1;AGAL1	chrX	442909	444861	-	HH	1062	56	1953	61674	33692	95366	1	YES	SAGA/TFIID	NA	NA	NA	-0.487895717	0.197528922	NA	NA	NA	NA	NA	NA	2.061605379	17	23.342	0	5.678239614	0.092818967	0.053654314	NA	NA	NA	Lethal	NA	0.99121	NA	NA	5	212.6	N	-807	6	0.005649718	4	73	77	40	109	179	-152	NO	OPN	300890	0.4455	0.106321839	5.04E-05	1.87E-05	7.30E-05	2.73E-05	3	NA	0.107838115	210.5
YIR024C	YIR024C	chrIX	402841	403491	-	HH	168	14	651	12450	5991	18441	0	NO	TFIID	NA	NA	NA	-0.636363636	0.289797448	NA	NA	NA	NA	NA	NA	0.171589432	17	2.791	0.005789	6.18238049	0.0403283	0.032482484	NA	NA	NA	Lethal	NA	1.0265	NA	NA	29	284.7	N	-8	0	0	4	46	191	54	183	237	-29	YES	DPN	36397	0.24686	0.054597701	4.07E-05	1.90E-05	8.40E-06	9.43E-05	3	NA	0.323846154	210.5
YIR007W	YIR007W;YIB7W	chrIX	370704	372998	+	HH	796	21	2295	31509	8318	39827	0	NO	TFIID	NA	NA	NA	0.115903756	0.673407097	NA	NA	NA	NA	NA	NA	0.129679321	14	NA	NA	5.914716097	0.015716344	0.021195412	NA	NA	NA	Lethal	NA	1.01542	1.00882	NA	13	191.9	N	NA	5	0.006281407	3	112	51	NA	NA	345	-126	YES	DPN	66890	0.55639	0.068965517	7.09E-05	3.25E-05	1.08E-05	1.16E-05	3	NA	0.091761116	210.5
YOR269W	PAC1;LIS1	chrXV	826385	827869	+	HH	453	31	1485	28302	13046	41348	0	NO	TFIID	TATA-less	2	TAF1-enriched	0.09875	0.826494452	NA	NA	NA	NA	NA	NA	0.083109359	17	1.431	0.175046	5.690285677	0.017054078	0.022949861	NA	NA	NA	Lethal	NA	1.03597	NA	101	18	232	N	-76	3	0.006622517	3	118	67	9	137	184	-288	NO	OPN	263422	0.3218	0.054597701	1.05E-05	4.05E-05	3.07E-05	4.03E-05	1	NA	0.141846361	210.5
YDL239C	ADY3	chrIV	26403	28775	-	HT	210	30	2373	35592	14536	50128	0	NO	TFIID	NA	NA	NA	-1.307692308	0.001825413	G+E	40.52592	0	6.994266	2.968444	0.008544331	0.174540526	15	NA	NA	5.770040091	0.070322336	0.045958708	NA	NA	NA	Lethal	NA	1.03533	1.01419	NA	NA	285.8	N	NA	1	0.004761905	3	243	11	NA	NA	213	-86	UNCLEAR	UNCLEAR	26403	0.82474	0.045977011	7.58E-05	4.26E-05	0.00013318	4.35E-05	3	NA	0.088743676	210.5
YDR242W	AMD2;AMDY;AMDY1	chrIV	946807	948456	+	HH	1655	22	1650	17484	8185	25669	0	NO	SAGA/TFIID	NA	NA	NA	-2.348	0.000188035	G+E	40.52592	0	6.994266	2.968444	0.008544331	0.318815064	13	NA	NA	6.233226048	0.051346665	0.03635325	NA	NA	NA	Lethal	NA	1.00913	NA	NA	28	113.4	N	-96	9	0.005438066	4	91	81	15	149	267	-320	YES	UNCLEAR	583477	0.54925	0.045977011	NA	NA	NA	7.51E-05	2	NA	0.127653123	210.5
YBL018C	POP8	chrII	185998	186474	-	HT	370	42	402	38154	13131	51285	0	NO	TFIID	TATA-less	1	TAF1-enriched	NA	NA	G+E	40.52592	0	6.994266	2.968444	0.008544331	0.086724189	17	1.996	0.040721	7.053852836	0.03747307	0.027443105	NA	NA	NA	Essential	Essential	0	NA	NA	60	177.3	N	-41	1	0.002702703	4	6	310	47	269	316	-69	YES	DPN	185998	0.30487	0.028735632	6.94E-05	1.04E-05	1.83E-05	5.92E-06	3	NA	0.443277311	211
YJL146W	IDS2	chrX	143292	144701	+	HH	725	19	1410	14163	4983	19146	0	NO	TFIID	TATA-less	2	TAF1-depleted	-1.765432099	0.003790193	NA	NA	NA	NA	NA	NA	0.061098904	17	1.092	0.40695	6.514182753	0.019481503	0.021426503	53.5	NA	NA	Lethal	NA	1.02917	NA	NA	16	237.7	N	-82	4	0.005517241	4	87	96	169	14	197	-171	NO	OPN	143292	0.25728	0.126436782	NA	NA	NA	6.31E-06	2	NA	0.149751597	211
YOR352W	YOR352W	chrXV	997213	998244	+	HH	702	0	1032	0	0	0	0	NO	TFIID	TATA-less	2	TAF1-enriched	-0.642105263	0.260934141	NA	NA	NA	NA	NA	NA	0.088253414	17	0.514	0.928001	6.255116628	0.008670036	0.014885898	NA	NA	NA	Lethal	NA	1.02515	0.9969	NA	14	155.7	N	-75	4	0.005698006	3	122	56	19	230	249	-131	YES	DPN	93047	0.78627	0.028735632	1.63E-05	1.17E-05	1.61E-05	5.27E-05	2	NA	0.20514064	211.5
YDL220C	CDC13	chrIV	62244	65018	-	HH	224	23	2775	32985	15623	48608	0	NO	TFIID	NA	NA	NA	-0.407563025	0.110900788	G+E	40.52592	0	6.994266	2.968444	0.008544331	1.119693271	17	3.075	0.00394	5.098240334	0.019719349	0.027543935	NA	NA	NA	Essential	Essential	0	NA	NA	1	224.5	N	-24	1	0.004464286	4	192	1	23	213	236	-76	YES	DPN	62244	0.35575	0.045977011	6.62E-06	1.24E-05	3.96E-05	3.64E-05	1	NA	0.076243691	211.5
YDR142C	PEX7;PAS7;PEB1	chrIV	740473	741600	-	HT	442	19	1128	24456	7081	31537	0	NO	TFIID	TATA-less	2	TAF1-depleted	-2.090909091	0.03787613	NA	NA	NA	NA	NA	NA	0.116536595	17	0.803	0.678599	6.048716369	0.01602829	0.020930537	NA	NA	NA	Lethal	NA	1.02094	NA	NA	16	219.6	N	-177	2	0.004524887	3	11	152	25	207	232	-227	YES	UNCLEAR	740473	0.30183	0.068965517	2.51E-05	2.15E-05	6.08E-05	2.49E-05	2	NA	0.188110027	212
YGR021W	YGR021W	chrVII	527632	528504	+	HH	303	19	873	20598	8835	29433	3	YES	TFIID	TATA-less	2	TAF1-enriched	-3.675324675	0.004658641	NA	NA	NA	NA	NA	NA	0.132001982	17	1.558	0.146008	6.737010811	0.059761709	0.036286431	76.5	24.32	-1.093	Lethal	NA	1.03877	0.98405	117	27	129.3	N	-13	1	0.00330033	4	59	271	72	258	330	-16	YES	DPN	527632	0.32935	0.002873563	5.50E-05	2.83E-05	2.04E-05	1.16E-05	1	NA	0.243119266	212
YPR003C	YPR003C;LPZ3C;YP9723.03C	chrXVI	561504	563768	-	HT	239	20	2265	25032	10182	35214	0	NO	TFIID	TATA-containing	0	TAF1-enriched	-1.681451613	0.005740217	G+E	40.52592	0	6.994266	2.968444	0.008544331	0.058959303	17	0.684	0.798972	6.052608502	0.006573333	0.013395232	NA	NA	NA	Lethal	NA	1.00471	1.01455	NA	12	206.5	Y	-46	1	0.0041841	3	170	19	27	226	253	-94	YES	DPN	384298	0.50111	0.048850575	NA	NA	NA	0.000101589	3	NA	0.093639576	212
YJL024C	APS3;YKS7	chrX	395931	396592	-	HT	763	14	585	15975	8842	24817	0	NO	TFIID	TATA-less	1	TAF1-enriched	-3.4	0.174534696	G+E	40.52592	0	6.994266	2.968444	0.008544331	0.115044275	17	1.961	0.045815	6.494161703	0.01905269	0.021254704	226.5	20.455	0.99	Lethal	NA	1.00629	NA	4	37	166.5	N	-42	3	0.003931848	3	18	317	60	275	335	-57	YES	DPN	349159	0.1542	0.08045977	2.72E-05	2.43E-05	2.79E-05	0.000102734	2	NA	0.321482602	212.5
YBR264C	YPT10	chrII	737770	738369	-	HH	213	52	600	55371	22885	78256	0	NO	TFIID	TATA-less	2	TAF1-enriched	-2.726666667	0.009930365	NA	NA	NA	NA	NA	NA	0.081045261	17	1.18	0.32931	6.372531244	0.024319252	0.024471643	NA	NA	NA	Lethal	NA	1.02995	NA	43	22	174.3	Y	-38	0	0	4	46	220	84	182	266	-29	YES	DPN	74815	0.21415	0.08908046	3.89E-05	3.62E-05	4.50E-05	6.70E-05	1	NA	0.35475793	212.5
YDR371W	CTS2	chrIV	1219413	1220948	+	HH	303	20	1536	17229	9875	27104	0	NO	TFIID	TATA-less	2	TAF1-enriched	0.068376068	0.846778462	NA	NA	NA	NA	NA	NA	0.147587838	17	1.039	0.442954	5.919445608	0.054358947	0.039387143	NA	NA	NA	Lethal	NA	1.00323	1.01503	NA	19	120.3	N	-63	2	0.00660066	4	139	32	31	98	168	-236	NO	OPN	310985	0.34903	0.043103448	4.89E-05	9.61E-05	0.000201294	2.92E-05	2	NA	0.138436482	212.5
YDR132C	YDR132C	chrIV	718816	720303	-	HT	2701	27	1488	21930	13268	35198	3	YES	SAGA	TATA-less	2	TAF1-enriched	-1.044285714	0.02677293	NA	NA	NA	NA	NA	NA	0.285834382	13	NA	NA	5.159568054	0.084111759	0.056210185	NA	NA	NA	Lethal	NA	1.02344	0.99309	NA	14	123.4	Y	-121	12	0.004442799	4	66	99	22	285	307	-174	YES	UNCLEAR	718816	0.73159	0.022988506	NA	NA	NA	1.96E-05	2	NA	0.142905178	212.5
YDR156W	RPA14	chrIV	769525	769938	+	HH	525	35	414	35331	13220	48551	0	NO	TFIID	TATA-less	2	TAF1-enriched	-1.380952381	0.202846397	NA	NA	NA	NA	NA	NA	0.07064231	17	0.666	0.81486	7.505327188	0.011123258	0.014052267	139	23.86	1.649	Lethal	NA	0.89827	NA	118	53	185.6	N	-50	2	0.003809524	2	239	2	48	99	147	-77	NO	OPN	761995	0.36679	0.16091954	NA	NA	NA	3.24E-05	1	NA	0.514527845	212.5
YLR038C	COX12	chrXII	224921	225172	-	HT	254	68	252	66240	28608	94848	0	NO	TFIID	TATA-less	1	TAF1-enriched	NA	1	NA	NA	NA	NA	NA	NA	0.200239023	17	1.148	0.347683	9.467512366	0.066393134	0.027216088	NA	NA	NA	Lethal	NA	1.00282	NA	141	134	128.7	N	-65	1	0.003937008	3	105	53	12	249	261	-128	YES	DPN	224921	0.88411	0.040229885	NA	NA	NA	0.000937631	NA	NA	0.846613546	212.5
YNL126W	SPC98	chrXIV	387227	389767	+	HT	379	25	2541	20652	8327	28979	0	NO	TFIID	TATA-less	1	TAF1-enriched	-0.748917749	0.097897131	NA	NA	NA	NA	NA	NA	0.163491512	17	0.49	0.914758	6.135104906	0.014614972	0.019705026	NA	NA	NA	Essential	Essential	0	NA	NA	6	91.4	N	-63	2	0.005277045	3	159	3	60	249	309	-78	YES	DPN	387227	0.34982	0.175287356	NA	NA	NA	NA	1	NA	0.083661417	212.5
YDR265W	PEX10;PAS4	chrIV	998864	999877	+	HH	541	16	1014	17418	5546	22964	0	NO	TFIID	TATA-less	2	TAF1-enriched	-0.168187744	0.714652467	NA	NA	NA	NA	NA	NA	0.17905933	17	2.061	0.031526	6.876879169	0.03132261	0.025735794	NA	NA	NA	Lethal	NA	0.98631	NA	5	18	156	N	-256	2	0.003696858	2	171	14	242	227	469	-89	YES	DPN	532056	0.22583	0.08045977	9.23E-06	6.95E-06	2.14E-05	2.51E-05	3	NA	0.210266535	213
YHR132W-A	IGO2	chrVIII	370054	370449	+	HH	260	15	396	10770	2339	13109	0	NO	NA	TATA-containing	0	TAF1-enriched	NA	0.005152098	NA	NA	NA	NA	NA	NA	0.037944713	17	1.941	0.044022	7.745948006	0.022279177	0.019269702	186	19.92	-0.148	Lethal	NA	1.01392	1.04043	NA	6	233.3	Y	-31	0	0	3	2	264	33	233	266	-73	YES	DPN	192194	NA	0.051724138	8.71E-05	3.46E-05	0.000110193	NA	NA	NA	0.539240506	213
YDL042C	SIR2;MAR1	chrIV	376757	378445	-	HT	429	10	1689	7332	2931	10263	0	NO	TFIID	TATA-less	1	TAF1-enriched	-1.775	0.004823204	NA	NA	NA	NA	NA	NA	0.251760786	17	7.021	0	5.900369186	0.016792815	0.02196254	62	NA	NA	Lethal	NA	0	NA	NA	30	83.2	Y	-60	1	0.002331002	3	189	297	249	237	184	-372	NO	OPN	376757	0.14592	0.051724138	1.94E-05	3.70E-05	6.60E-05	1.37E-05	3	NA	0.126184834	213
YPL003W	ULA1;ENR2	chrXVI	552020	553408	+	HH	363	17	1389	23925	7524	31449	0	NO	TFIID	TATA-less	2	TAF1-enriched	-2.037735849	0.003382205	NA	NA	NA	NA	NA	NA	0.113207173	17	3.449	0.000836	5.951293054	0.036151181	0.031948458	NA	NA	NA	Lethal	NA	0.98581	NA	66	15	256	N	-12	0	0	0	253	652	265	640	NA	NA	NA	NA	394658	0.56941	0.077586207	4.09E-05	5.65E-05	0.000129597	5.87E-05	3	NA	0.153458213	213
YJR054W	YJR054W;J1669	chrX	536056	537549	+	HT	305	0	1494	0	0	0	0	NO	TFIID	TATA-less	1	TAF1-depleted	-1.279824561	0.017793429	NA	NA	NA	NA	NA	NA	0.078737601	17	3.398	0.000758	6.233977736	0.007766948	0.014137087	NA	NA	NA	Lethal	NA	1.00196	0.98244	NA	12	74.9	Y	-128	1	0.003278689	3	103	60	68	234	302	-135	YES	DPN	208202	0.38705	0.100574713	0.000146938	0.000163939	0.000527748	4.76E-05	3	NA	0.142665774	213
YPL056C	LCL1	chrXVI	453430	453735	-	HT	257	42	306	41964	17955	59919	NA	NA	NA	NA	NA	NA	NA	NA	NA	NA	NA	NA	NA	NA	0.212175165	16	NA	NA	6.809284563	0.340637317	0.085712592	NA	NA	NA	Lethal	NA	1.03664	1.01523	NA	9	191.7	N	-74	0	0	3	726	309	800	235	139	-520	NA	NA	453430	0.32001	0.068965517	NA	NA	NA	0.000570456	1	NA	0.698360656	213
YBR021W	FUR4	chrII	281443	283344	+	HT	836	25	1902	36825	12252	49077	0	NO	TFIID	TATA-less	1	TAF1-enriched	-6.323076923	1.43E-05	NA	NA	NA	NA	NA	NA	0.079377801	17	0.92	0.557492	6.227279217	0.028460448	0.027090843	NA	NA	NA	Lethal	NA	0	NA	NA	94	189.1	Y	-118	3	0.003588517	3	82	116	2	447	449	-191	YES	UNCLEAR	281443	0.80539	0.091954023	7.64E-05	0.00012381	0.000110316	8.74E-05	3	NA	0.112309311	213.5
YOR278W	HEM4;ORF1	chrXV	842817	843644	+	HT	999	26	828	22803	10731	33534	0	NO	TFIID	TATA-less	2	TAF1-enriched	-1.222943723	0.07677486	G+E	40.52592	0	6.994266	2.968444	0.008544331	0.027849703	17	0.9	0.578312	6.276157513	0.015262885	0.019684504	NA	NA	NA	Essential	Essential	0	NA	NA	43	235.4	N	-29	4	0.004004004	3	46	191	75	162	237	-29	YES	DPN	247647	0.35011	0.103448276	1.94E-05	1.21E-05	1.59E-05	NA	3	NA	0.258766626	214
YML113W	DAT1;DAT	chrXIII	44045	44791	+	HH	470	49	747	48810	43230	92040	0	NO	TFIID	TATA-less	2	TAF1-enriched	-0.96031746	0.112676736	G+E	40.52592	0	6.994266	2.968444	0.008544331	0.063074357	17	0.767	0.717239	6.40986759	0.017143139	0.020426602	106.5	24.03	0.825	Lethal	NA	0.98604	NA	NA	34	78.3	N	-48	2	0.004255319	3	160	2	46	158	300	-281	YES	UNCLEAR	44045	0.30211	0.077586207	2.86E-05	3.35E-05	4.80E-05	0.000571008	1	NA	0.286863271	214
YER184C	YER184C	chrV	556296	558680	-	HH	774	22	2385	20193	8088	28281	0	NO	TFIID	TATA-less	1	TAF1-enriched	NA	NA	NA	NA	NA	NA	NA	NA	0.067808673	14	NA	NA	5.285555506	0.041448559	0.038518031	NA	NA	NA	Lethal	NA	1.00859	1.00245	NA	3	154.6	Y	-431	4	0.005167959	4	50	184	79	121	234	-25	YES	DPN	18194	0.20626	0.037356322	0.000134974	5.19E-05	8.43E-05	1.39E-05	3	NA	0.089765101	214
YFL014W	HSP12;GLP1;HOR5	chrVI	107256	107585	+	HH	1020	109	330	114492	43237	157729	1	YES	NA	NA	NA	NA	-2.259259259	0.132084084	G+E	40.52592	0	6.994266	2.968444	0.008544331	8.365251508	16	NA	NA	10.01851447	1.749884259	0.132038728	83	NA	NA	Lethal	NA	1.0363	NA	NA	7	159.8	N	-59	3	0.002941176	3	85	237	144	178	331	-312	YES	UNCLEAR	107256	12.151	0.034482759	0.002766459	0.000581458	0.008469308	0.000684252	1	NA	0.650455927	214
YLR352W	YLR352W	chrXII	831116	833539	+	HH	752	30	2424	27702	8144	35846	0	NO	TFIID	TATA-less	1	TAF1-depleted	-1.150411281	0.020271001	NA	NA	NA	NA	NA	NA	0.072408204	17	1.384	0.203786	5.941230765	0.032883686	0.030522059	NA	NA	NA	Lethal	NA	1.02574	0.99927	79	12	263.4	N	-139	2	0.002659574	3	65	414	204	275	479	-10	YES	DPN	244638	0.31968	0.022988506	2.25E-05	1.63E-05	7.11E-05	8.08E-05	3	NA	0.08852662	214.5
YBL038W	MRPL16;RML16	chrII	146187	146885	+	HH	459	16	699	25938	9582	35520	0	NO	TFIID	TATA-less	2	TAF1-enriched	NA	NA	NA	NA	NA	NA	NA	NA	0.082221889	17	1.589	0.115737	7.508087775	0.007347245	0.011416498	NA	NA	NA	Lethal	NA	0.8282	NA	NA	35	183.3	N	-57	3	0.006535948	4	125	33	24	128	224	-260	UNCLEAR	UNCLEAR	146187	0.51685	0.114942529	1.48E-05	1.75E-05	3.55E-05	0.000305631	2	NA	0.30730659	214.5
YDR270W	CCC2	chrIV	1005675	1008689	+	HT	532	31	3015	32868	11601	44469	0	NO	TFIID	TATA-less	1	TAF1-depleted	-0.426213592	0.137771738	NA	NA	NA	NA	NA	NA	0.495019358	17	1.694	0.088354	6.893779343	0.027952852	0.024252454	65	27.1	0.48	Lethal	NA	0.94534	NA	NA	2	89.6	Y	-74	2	0.003759398	4	80	109	154	35	268	-184	YES	UNCLEAR	523244	0.38454	0.114942529	3.74E-05	5.90E-05	5.57E-05	0.000977354	1	NA	0.071167883	214.5
YDR380W	ARO10	chrIV	1234218	1236125	+	HH	701	65	1908	74544	32145	106689	3	YES	SAGA	NA	NA	NA	-1.037774725	0.031045694	NA	NA	NA	NA	NA	NA	1.768722117	17	3.334	0.00121	3.903369674	0.196670679	0.113613549	45	NA	NA	Lethal	NA	1.04824	0.99108	NA	28	215.3	Y	-105	2	0.002853067	2	8	485	113	380	493	-67	YES	DPN	295808	3.3757	0.028735632	0.000406715	0.000125499	0.000269088	5.56E-05	2	NA	0.112480336	214.5
YGL226C-A	OST5	chrVII	72749	73158	-	HH	182	20	261	20361	16509	36870	0	NO	TFIID	NA	NA	NA	-3.2	0.045383676	NA	NA	NA	NA	NA	NA	0.063138697	17	1.803	0.06346	7.608232486	0.00716289	0.011123984	NA	NA	NA	Lethal	NA	1.01502	NA	NA	101	119.1	N	-40	1	0.005494505	4	3	167	43	127	223	-242	UNCLEAR	UNCLEAR	72749	0.6306	0	NA	NA	NA	0.000126436	NA	NA	0.524449878	214.5
YJL065C	DLS1	chrX	315054	315557	-	HT	202	8	504	11556	5042	16598	0	NO	TFIID	TATA-less	2	TAF1-enriched	-0.75	0.32198613	NA	NA	NA	NA	NA	NA	0.03054001	17	0.831	0.650393	7.136645932	0.00653326	0.01132585	72.5	26.94	1.068	Lethal	NA	1.01922	0.9844	NA	48	378.9	N	-34	0	0	4	18	231	52	197	249	-57	YES	DPN	315054	0.22042	0.068965517	NA	NA	NA	8.11E-05	1	NA	0.426441352	214.5
YMR282C	AEP2;ATP13	chrXIII	833356	835098	-	HT	228	16	1743	18558	9208	27766	0	NO	TFIID	TATA-less	1	TAF1-enriched	-0.568100358	0.146021358	NA	NA	NA	NA	NA	NA	0.062598261	17	2.149	0.027813	6.470001634	0.009049611	0.014703156	NA	NA	NA	Lethal	NA	0.65301	NA	80	12	195.5	N	-47	1	0.004385965	5	17	132	64	85	154	-346	NO	OPN	89333	0.39616	0.123563218	1.02E-05	8.59E-06	7.66E-06	0.000835274	2	NA	0.123421355	215
YGL090W	LIF1	chrVII	343319	344584	+	HH	277	10	1266	10860	3116	13976	0	NO	TFIID	NA	NA	NA	-0.173913043	0.678005473	NA	NA	NA	NA	NA	NA	0.124321598	17	1.951	0.052475	5.528973396	0.02002155	0.025592007	NA	NA	NA	Lethal	NA	1.03998	NA	NA	34	111.4	N	-32	2	0.007220217	3	167	10	22	241	263	-85	YES	DPN	343319	0.34539	0.040229885	2.54E-05	1.07E-05	8.92E-06	0.000121795	1	NA	0.169960474	215
YNL083W	SAL1	chrXIV	471377	472861	+	HH	275	19	1485	14256	6897	21153	0	NO	TFIID	NA	NA	NA	0.328717949	0.226420279	G+E	40.52592	0	6.994266	2.968444	0.008544331	0.160715221	17	1.406	0.188146	6.514993427	0.006665548	0.012531526	NA	NA	NA	Lethal	NA	1.03237	NA	10	61	133.2	N	-10	1	0.003636364	4	37	226	47	216	263	-38	YES	DPN	311472	0.42441	0	4.57E-05	2.32E-05	2.45E-05	0.000653292	2	NA	0.144878706	215
YBR131W	CCZ1;AUT11;CVT16	chrII	497163	499277	+	HH	294	25	2115	17721	9920	27641	0	NO	TFIID	TATA-less	1	TAF1-enriched	-0.266129032	0.419127282	NA	NA	NA	NA	NA	NA	0.086155851	17	1.484	0.164585	5.520103244	0.013116544	0.020747344	NA	NA	NA	Lethal	NA	1.01421	NA	164	16	222.1	N	-44	2	0.006802721	3	154	11	33	242	275	-86	YES	DPN	313907	0.20783	0.123563218	1.67E-05	1.04E-05	2.97E-05	3.62E-05	1	NA	0.101939451	215.5
YDR109C	YDR109C	chrIV	673520	675667	-	HH	435	10	2148	8253	3413	11666	0	NO	TFIID	NA	NA	NA	-0.983870968	0.005910258	NA	NA	NA	NA	NA	NA	0.140135114	17	1.542	0.137264	6.04042311	0.024985326	0.026168279	NA	NA	NA	Lethal	NA	1.00317	0.99583	NA	7	270.7	Y	9	3	0.006896552	3	174	4	165	13	236	-264	YES	UNCLEAR	673520	0.21267	0.060344828	1.91E-05	1.95E-05	9.67E-06	5.28E-05	2	NA	0.100372613	215.5
YGL176C	YGL176C;G1636	chrVII	171415	173079	-	HT	206	6	1665	5436	2826	8262	0	NO	TFIID	TATA-less	1	TAF1-depleted	-0.133640553	0.637244693	NA	NA	NA	NA	NA	NA	0.043649704	17	0.596	0.869966	5.943987157	0.005933845	0.01295956	NA	NA	NA	Lethal	NA	1.00819	1.00293	NA	19	88.5	N	-49	0	0	4	6	265	55	216	271	-69	YES	DPN	171415	0.14455	0.014367816	1.07E-05	2.18E-05	5.45E-05	0.000103013	2	NA	0.129507212	215.5
YGR168C	YGR168C	chrVII	833352	834482	-	HT	207	22	1131	15096	6516	21612	0	NO	TFIID	TATA-less	2	TAF1-enriched	0.188888889	0.587283183	G+E	40.52592	0	6.994266	2.968444	0.008544331	0.464116493	16	NA	NA	5.909422728	0.022605331	0.025442535	NA	NA	NA	Lethal	NA	1.02071	1.0297	NA	11	116.7	N	-41	2	0.009661836	4	226	10	31	138	193	-374	NO	OPN	256458	0.16978	0.068965517	1.50E-05	2.53E-05	2.45E-05	0.000141673	2	NA	0.190707965	215.5
YDL170W	UGA3	chrIV	156318	157904	+	HH	678	33	1587	43710	13882	57592	0	NO	TFIID	TATA-less	2	TAF1-enriched	-2.4	0.00017203	G+E	40.52592	0	6.994266	2.968444	0.008544331	0.604009952	17	2.914	0.003989	7.098952295	0.063318368	0.035446275	NA	NA	NA	Lethal	NA	1.02417	NA	NA	24	230.4	N	-28	3	0.004424779	4	11	114	39	86	307	-189	YES	UNCLEAR	156318	0.43871	0.106321839	0.000183897	8.97E-05	0.000231239	5.23E-05	1	NA	0.135876419	215.5
YOL043C	NTG2;SCR2	chrXV	248392	249534	-	HH	291	21	1143	21402	8523	29925	0	NO	TFIID	NA	NA	NA	-0.842857143	0.212955783	NA	NA	NA	NA	NA	NA	0.142639306	17	2.265	0.023898	5.589268765	0.022472237	0.02682058	NA	NA	NA	Lethal	NA	1.01416	NA	NA	11	247.6	Y	-83	2	0.006872852	3	107	86	190	3	176	-329	NO	OPN	248392	0.1898	0.034482759	1.48E-05	1.41E-05	3.04E-05	2.99E-05	2	NA	0.189141856	216
YPL029W	SUV3	chrXVI	495506	497719	+	HT	260	20	2214	22152	9283	31435	0	NO	TFIID	TATA-less	1	TAF1-enriched	-0.323657475	0.409325562	NA	NA	NA	NA	NA	NA	0.050865097	17	1.634	0.101118	6.187170967	0.039851742	0.03226499	NA	NA	NA	Lethal	NA	0.72093	NA	154	24	196	N	-46	1	0.003846154	4	10	248	56	202	258	-65	YES	DPN	450347	0.15475	0.043103448	1.21E-05	1.52E-05	1.86E-05	2.16E-06	1	NA	0.097605061	216
YOR079C	ATX2	chrXV	473475	474416	-	HH	178	14	942	17883	5867	23750	0	NO	TFIID	TATA-containing	0	TAF1-enriched	-1.916666667	0.024040818	G+E	40.52592	0	6.994266	2.968444	0.008544331	0.022377076	17	0.92	0.558464	6.688026694	0.032393478	0.026911059	NA	NA	NA	Lethal	NA	1.02421	NA	NA	22	250.2	N	-13	1	0.005617978	5	27	141	40	128	168	-48	NO	OPN	473475	0.52525	0.074712644	2.67E-05	5.06E-05	5.74E-05	7.02E-05	2	NA	0.229543039	216
YIL010W	DOT5	chrIX	334882	335529	+	HT	346	41	648	46902	24234	71136	0	NO	TFIID	TATA-less	1	TAF1-enriched	-0.481481481	0.385238947	NA	NA	NA	NA	NA	NA	0.155338303	17	1.797	0.068134	7.061451785	0.00986545	0.0140658	NA	NA	NA	Lethal	NA	0.98724	NA	NA	53	201	N	-37	1	0.002890173	4	17	255	54	218	272	-58	YES	DPN	104359	0.46038	0.054597701	NA	NA	NA	0.000458625	2	NA	0.333848532	216
YGR091W	PRP31	chrVII	666341	667825	+	HT	270	22	1485	22041	8145	30186	0	NO	TFIID	TATA-less	1	TAF1-enriched	-0.011904762	0.973331174	NA	NA	NA	NA	NA	NA	0.078600998	17	1.596	0.122906	5.624013401	0.030028138	0.030811855	NA	NA	NA	Essential	Essential	0	NA	NA	37	150.3	N	-70	2	0.007407407	4	95	16	54	167	221	-91	UNCLEAR	UNCLEAR	423115	0.22837	0	NA	NA	NA	1.85E-05	2	NA	0.145552561	216
YMR211W	DML1	chrXIII	689083	690510	+	HT	218	50	1428	46569	35991	82560	0	NO	TFIID	TATA-less	1	TAF1-enriched	NA	NA	NA	NA	NA	NA	NA	NA	0.025247972	17	0.892	0.587182	6.805557228	0.031563136	0.026105161	NA	NA	NA	Essential	Essential	0	0.98493	NA	22	115.6	N	-43	0	0	4	0	0	43	255	298	-75	YES	DPN	233921	0.25872	0.063218391	6.39E-05	1.68E-05	4.59E-05	0.000320259	2	NA	0.151716889	216.5
YGL180W	ATG1;APG1;AUT3;CVT10	chrVII	160065	162758	+	HT	969	40	2694	39426	16133	55559	0	NO	TFIID	TATA-less	3	TAF1-enriched	-1.648947951	0.002063128	G+E	40.52592	0	6.994266	2.968444	0.008544331	0.664334574	13	NA	NA	5.849176826	0.029709272	0.02946804	NA	NA	NA	Lethal	NA	1.02825	NA	95	2	117.9	Y	-181	4	0.004127967	4	36	144	37	233	270	-219	YES	UNCLEAR	160065	1.2272	0.00862069	0.000166519	7.67E-05	0.000126723	0.000248603	2	NA	0.080393613	216.5
YBR063C	YBR063C;YBR0610	chrII	366970	368184	-	HT	400	16	1215	16980	6916	23896	0	NO	TFIID	NA	NA	NA	-0.157136981	0.680183972	G+E	40.52592	0	6.994266	2.968444	0.008544331	0.083097056	17	1.219	0.298378	6.510515487	0.017434867	0.020281214	NA	NA	NA	Lethal	NA	1.01117	1.00595	NA	8	230.2	N	NA	2	0.005	4	104	71	NA	NA	184	-146	NO	OPN	366970	0.27949	0.149425287	7.88E-05	3.20E-05	5.40E-05	7.88E-05	2	NA	0.178747941	217
YGR129W	SYF2;NTC31	chrVII	750400	751047	+	HH	309	12	648	5457	3206	8663	0	NO	TFIID	TATA-less	2	TAF1-enriched	0.148883375	0.756323021	NA	NA	NA	NA	NA	NA	0.03584267	17	1.999	0.040381	5.606062849	0.047480647	0.03886873	NA	NA	NA	Lethal	NA	1.02988	NA	NA	26	218.3	N	-49	2	0.006472492	4	18	124	67	75	174	-199	NO	OPN	339893	0.66739	0.020114943	5.35E-05	6.71E-05	3.31E-05	8.60E-06	3	NA	0.335394127	217
YPR175W	DPB2	chrXVI	888974	891043	+	HH	266	15	2070	16782	6140	22922	0	NO	TFIID	TATA-less	1	TAF1-enriched	-1.795918367	0.000278988	NA	NA	NA	NA	NA	NA	0.104927875	17	1.607	0.117794	5.971328847	0.007066355	0.014077539	NA	NA	NA	Essential	Essential	0	NA	NA	30	274.7	N	-29	0	0	4	4	288	33	259	292	-71	YES	DPN	57023	0.27351	0	8.96E-05	9.63E-05	0.000241988	0.000101952	1	NA	0.104881585	217
YJL056C	ZAP1	chrX	330431	333073	-	HH	284	24	2643	34962	6035	40997	0	NO	TFIID	NA	NA	NA	-0.58159583	0.057609816	G+E	40.52592	0	6.994266	2.968444	0.008544331	0.225137272	17	1.794	0.075964	5.935590911	0.026327241	0.027336236	NA	NA	NA	Lethal	NA	0.77142	NA	NA	1	243.6	N	-97	1	0.003521127	3	133	32	65	197	262	-107	YES	DPN	330431	0.30488	0.066091954	3.12E-05	2.30E-05	4.51E-05	7.80E-06	2	NA	0.082323997	217.5
YNL011C	YNL011C;N2862	chrXIV	611836	613170	-	HH	465	17	1335	17562	7368	24930	0	NO	TFIID	TATA-less	1	TAF1-enriched	-2.278195489	0.008302581	NA	NA	NA	NA	NA	NA	0.117528432	17	3.374	0.001093	6.329773238	0.015031106	0.019369005	NA	NA	NA	Lethal	NA	1.03556	1.04746	NA	10	150.5	N	-20	3	0.006451613	3	196	3	17	214	231	-78	YES	DPN	171163	0.38186	0.031609195	5.86E-05	0.000186973	6.20E-05	6.78E-05	3	NA	0.163043478	217.5
YMR053C	STB2	chrXIII	380346	382898	-	HH	405	24	2553	23580	9951	33531	0	NO	TFIID	TATA-less	1	TAF1-enriched	-1.746679317	0.000603748	NA	NA	NA	NA	NA	NA	0.25101875	9	NA	NA	5.315611691	0.070563878	0.049973294	NA	NA	NA	Lethal	NA	0.98543	NA	NA	1	114.8	Y	NA	1	0.002469136	4	45	249	NA	NA	294	-30	YES	DPN	380346	0.84591	0.270114943	NA	NA	NA	9.45E-05	2	NA	0.085227273	217.5
YDR336W	YDR336W	chrIV	1145092	1146036	+	HT	250	13	945	10677	3495	14172	0	NO	TFIID	NA	NA	NA	-0.347457627	0.543713209	NA	NA	NA	NA	NA	NA	0.130468533	17	1.711	0.0831	5.747411795	0.016576089	0.022401068	NA	NA	NA	Lethal	NA	1.01512	1.02616	NA	11	107	N	161	2	0.008	4	14	105	78	147	225	-303	YES	UNCLEAR	385897	0.15732	0.037356322	1.14E-05	2.97E-05	2.37E-05	8.87E-06	3	NA	0.230932203	218
YOR324C	FRT1;HPH1	chrXV	923232	925040	-	HH	681	80	1809	92946	39022	131968	0	NO	TFIID	TATA-less	1	TAF1-enriched	-0.189334436	0.578064507	G+E	40.52592	0	6.994266	2.968444	0.008544331	0.015400595	17	0.782	0.702025	6.140418404	0.022222908	0.024277417	NA	NA	NA	Lethal	NA	1.00197	0.99598	42	4	153	Y	-147	3	0.004405286	4	59	101	46	189	235	-176	YES	UNCLEAR	166251	0.20242	0.034482759	NA	NA	NA	NA	3	NA	0.120575221	218
YOL119C	MCH4	chrXV	94856	96361	-	HH	1190	124	1506	136050	49959	186009	0	NO	SAGA	TATA-less	1	TAF1-depleted	-1.391304348	0.085147515	G+E	40.52592	0	6.994266	2.968444	0.008544331	0.394005478	17	3.259	0.001356	7.549478389	0.041619431	0.027022848	NA	NA	NA	Lethal	NA	1.00063	1.00498	NA	54	193.4	Y	-12	6	0.005042017	3	124	63	136	51	240	-138	YES	DPN	94856	0.95284	0.054597701	NA	NA	NA	3.27E-05	3	NA	0.145182724	218.5
YOL135C	MED7	chrXV	69376	70044	-	HH	281	15	669	9342	4257	13599	0	NO	TFIID	TATA-less	1	TAF1-enriched	-1.036199095	0.172985407	NA	NA	NA	NA	NA	NA	0.173672396	17	1.399	0.190326	6.393588281	0.031209188	0.027630998	NA	NA	NA	Essential	Essential	0	NA	NA	45	177.3	N	-11	2	0.007117438	4	1	121	12	110	182	-334	NO	OPN	69376	0.19771	0.209770115	2.20E-05	3.87E-06	9.70E-06	3.90E-05	3	NA	0.327844311	219
YNL159C	ASI2	chrXIV	338478	339347	-	HH	265	9	870	10077	3541	13618	0	NO	TFIID	TATA-less	2	TAF1-enriched	-0.294117647	0.569330922	NA	NA	NA	NA	NA	NA	0.140810022	17	3.536	0.000572	6.708203568	0.016314733	0.019040737	NA	NA	NA	Lethal	NA	1.00816	0.98875	NA	30	129.5	N	-21	0	0	4	4	268	25	247	272	-71	YES	DPN	338478	0.90137	0.048850575	1.46E-05	0.000107219	6.99E-05	0.000850706	2	NA	0.252013809	219
YPL133C	RDS2	chrXVI	299888	301228	-	HH	488	16	1341	12837	5887	18724	0	NO	TFIID	TATA-less	1	TAF1-depleted	-0.405753968	0.390641758	NA	NA	NA	NA	NA	NA	0.050747707	16	NA	NA	5.87992774	0.017418141	0.022445481	NA	NA	NA	Lethal	NA	1.01802	0.98412	NA	38	263.8	Y	-130	2	0.004098361	4	76	75	55	255	310	-150	YES	UNCLEAR	299888	0.56349	0.048850575	7.14E-06	4.51E-06	1.39E-05	0.00033133	2	NA	0.16380597	219.5
YLR438W	CAR2;CARGB	chrXII	1012501	1013775	+	HH	478	78	1275	74622	31101	105723	2	YES	SAGA	TATA-containing	0	TAF1-depleted	-0.754940711	0.325838029	G+E	40.52592	0	6.994266	2.968444	0.008544331	0.757151491	17	3.833	0.000225	5.988754311	0.124454117	0.058907167	855	35.765	20.346	Lethal	NA	1.02011	NA	NA	47	143.5	Y	-35	2	0.0041841	2	643	23	12	240	252	-98	YES	DPN	64402	1.3842	0.031609195	0.000187347	0.000431841	0.001430519	8.40E-05	1	10	0.172291994	219.5
YHR156C	LIN1	chrVIII	411384	412406	-	HH	501	40	1023	43041	18148	61189	0	NO	TFIID	TATA-less	2	TAF1-enriched	-0.478005865	0.3712261	NA	NA	NA	NA	NA	NA	0.265294761	15	NA	NA	5.438012599	0.034435246	0.034124114	NA	NA	NA	Lethal	NA	1.01828	1.01614	NA	18	156.8	N	-32	3	0.005988024	4	158	17	15	183	198	-92	NO	OPN	150237	0.22178	0.152298851	3.82E-05	1.21E-05	2.40E-05	3.18E-05	2	NA	0.215264188	220
YKL018W	SWD2;CPS35;SAF37	chrXI	404102	405091	+	HH	223	28	990	25749	11178	36927	0	NO	TFIID	TATA-less	1	TAF1-enriched	-5.076923077	0.012396561	NA	NA	NA	NA	NA	NA	0.061896597	17	1.936	0.047826	6.488542035	0.008179732	0.013938705	NA	NA	NA	Essential	Essential	0	1.02222	NA	19	356.3	N	-30	2	0.00896861	4	127	7	23	149	258	-407	NA	NA	261725	0.31302	0.068965517	3.52E-05	1.42E-05	4.06E-05	9.12E-05	2	NA	0.222446916	220
YMR021C	MAC1;CUA1	chrXIII	317165	318418	-	HH	262	15	1254	27018	7239	34257	0	NO	TFIID	TATA-less	1	TAF1-enriched	-2.851851852	0.000363331	G+E	40.52592	0	6.994266	2.968444	0.008544331	0.146416292	17	1.709	0.094143	6.332148606	0.016967008	0.020570816	NA	NA	NA	Lethal	NA	0.95394	NA	NA	23	110.8	N	-84	1	0.003816794	3	179	10	74	220	294	-85	YES	DPN	317165	0.19166	0.031609195	9.36E-05	2.41E-05	0.000109704	0.000735634	3	NA	0.175977654	220.5
YDL043C	PRP11;PRP10;RNA11	chrIV	375680	376480	-	HT	277	15	801	16629	6241	22870	0	NO	TFIID	TATA-less	1	TAF1-enriched	-0.526132404	0.337998198	NA	NA	NA	NA	NA	NA	0.230332863	17	1.183	0.326975	6.431140284	0.011954667	0.017001246	NA	NA	NA	Essential	Essential	0	NA	NA	41	119.5	N	-53	1	0.003610108	4	17	255	70	202	272	-58	YES	DPN	375680	0.27701	0.103448276	1.73E-05	2.77E-05	1.25E-05	0.000368681	3	NA	0.275625	220.5
YEL005C	VAB2;VAB31	chrV	145907	146755	-	HH	196	25	849	24294	10377	34671	0	NO	TFIID	NA	NA	NA	-0.979166667	0.209281205	NA	NA	NA	NA	NA	NA	0.108408895	17	1.965	0.044243	6.002615051	0.015432541	0.02069561	NA	NA	NA	Lethal	NA	1.03433	NA	NA	19	124.2	N	-36	0	0	4	2	215	38	179	217	-73	UNCLEAR	UNCLEAR	145907	0.41616	0.051724138	3.89E-05	3.67E-05	6.83E-05	0.000183489	2	NA	0.260023585	220.5
YKL219W	COS9	chrXI	14485	15708	+	HH	3259	24	1224	27036	9632	36668	2	YES	TFIID	TATA-containing	0	TAF1-enriched	NA	NA	NA	NA	NA	NA	NA	NA	0.550635948	17	5.649	8.00E-06	6.071831876	0.155908616	0.065030235	NA	NA	NA	NA	NA	NA	NA	NA	NA	225.3	NA	50	18	0.005523167	4	98	58	48	108	238	-133	YES	DPN	14485	0.44036	NA	5.06E-05	6.53E-05	1.83E-05	0.000185077	3	NA	0.180294358	220.5
YLR263W	RED1	chrXII	670340	672823	+	HH	678	21	2484	13590	5274	18864	0	NO	TFIID	TATA-containing	0	TAF1-enriched	-0.9895	0.007237155	NA	NA	NA	NA	NA	NA	0.077246818	11	NA	NA	4.641637898	0.091056682	0.065010672	NA	NA	NA	Lethal	NA	1.02009	NA	NA	6	208.3	N	-489	3	0.004424779	3	109	72	36	197	241	-147	YES	DPN	405354	0.55459	0.08045977	NA	NA	NA	0.000377589	3	NA	0.088803866	220.5
YDL017W	CDC7;OAF2	chrIV	424209	425732	+	HH	699	17	1524	22632	7905	30537	0	NO	TFIID	TATA-less	2	TAF1-enriched	-8.34375	8.52E-06	NA	NA	NA	NA	NA	NA	0.070569241	17	0.936	0.545287	5.245779233	0.029890731	0.032957803	55	NA	NA	Essential	Essential	0	NA	NA	17	144	N	-23	4	0.005722461	3	102	58	125	35	278	-133	YES	DPN	424209	0.19262	0.022988506	1.12E-05	9.82E-06	2.26E-05	8.74E-05	3	NA	0.145108339	221
YDL090C	RAM1;DPR1;SCG2;STE16	chrIV	295034	296329	-	HH	491	19	1296	18237	7236	25473	0	NO	TFIID	NA	NA	NA	-1.326839827	0.015188337	NA	NA	NA	NA	NA	NA	0.059948608	17	1.457	0.168465	6.398126092	0.018315188	0.021152071	NA	NA	NA	Lethal	NA	0.79269	NA	NA	29	144.2	Y	14	2	0.00407332	3	10	215	171	4	225	-65	YES	DPN	295034	0.41567	0.08908046	2.47E-05	2.38E-05	4.61E-05	9.39E-05	2	NA	0.170656371	221
YLR239C	LIP2	chrXII	616332	617318	-	HH	215	13	987	10359	2653	13012	0	NO	TFIID	NA	NA	NA	-0.738095238	0.242048449	G+E	40.52592	0	6.994266	2.968444	0.008544331	0.104852806	17	1.096	0.398918	6.574219088	0.039594545	0.030267288	NA	NA	NA	Lethal	NA	0.90225	1.01309	165	12	256.2	N	-57	0	0	4	4	254	61	197	258	-71	YES	DPN	460859	0.27561	0.045977011	9.16E-05	5.09E-05	6.90E-05	3.16E-05	2	NA	0.224137931	221
YNL046W	YNL046W;N2530	chrXIV	542304	542822	+	HH	423	23	519	31050	10068	41118	3	YES	TFIID	TATA-containing	0	TAF1-depleted	0.052083333	0.905570008	G+E	40.52592	0	6.994266	2.968444	0.008544331	0.254196972	17	3.394	0.000825	6.4226519	0.027023925	0.025595277	NA	NA	NA	Lethal	NA	1.02851	1.00511	34	33	179.7	N	23	1	0.002364066	2	142	201	119	224	395	-276	YES	UNCLEAR	241511	0.20593	0.028735632	5.67E-05	0.000185202	2.41E-05	0.000162906	1	NA	0.426640927	221
YKR019C	IRS4	chrXI	476216	478063	-	HH	275	15	1848	13983	6603	20586	0	NO	TFIID	TATA-less	2	TAF1-enriched	-0.446948357	0.241350258	NA	NA	NA	NA	NA	NA	0.178549089	16	NA	NA	5.414619322	0.023617801	0.028382575	NA	NA	NA	Lethal	NA	1.00242	NA	86	27	252.1	Y	-82	2	0.007272727	5	97	88	179	6	185	-163	NO	OPN	188753	0.25916	0.103448276	6.42E-05	3.79E-05	0.000150931	2.94E-05	2	NA	0.119924201	221.5
YNL223W	ATG4;APG4;AUT2	chrXIV	227370	228854	+	HH	271	15	1485	27510	8369	35879	0	NO	TFIID	TATA-less	1	TAF1-enriched	-4.018181818	5.11E-05	NA	NA	NA	NA	NA	NA	0.105234387	14	NA	NA	6.060939985	0.029762413	0.028463879	NA	NA	NA	Lethal	NA	0	NA	28	35	125.1	N	14	1	0.003690037	4	42	241	28	255	283	-33	YES	DPN	227370	0.7207	0.002873563	5.14E-05	7.17E-05	0.000100404	0.000125296	3	NA	0.14925876	221.5
YIL159W	BNR1	chrIX	41825	45952	+	HH	381	21	4128	22023	8218	30241	0	NO	TFIID	TATA-less	2	TAF1-enriched	-1.265088757	0.051651641	NA	NA	NA	NA	NA	NA	0.078944739	17	1.885	0.052498	5.046478522	0.007347644	0.016985785	NA	NA	NA	Lethal	NA	1.0141	NA	NA	1	71.1	Y	-48	1	0.002624672	3	14	297	62	249	311	-61	YES	DPN	41825	0.28385	0.043103448	6.16E-05	7.57E-05	0.000439734	NA	1	NA	0.053670947	221.5
YNL277W	MET2	chrXIV	117349	118809	+	HT	482	62	1461	62847	29339	92186	0	NO	TFIID	TATA-containing	0	TAF1-depleted	-1.59	0.023237644	G+E	40.52592	0	6.994266	2.968444	0.008544331	1.537003331	15	NA	NA	7.770079977	0.019228936	0.017846462	NA	NA	NA	Lethal	NA	0	NA	NA	12	156.7	N	-142	1	0.002074689	2	175	15	127	360	487	-90	YES	DPN	117349	0.76175	0.043103448	0.00028379	0.000176358	0.00014402	0.000217691	1	NA	0.152054795	222
YOR296W	YOR296W	chrXV	870202	874071	+	HT	308	20	3870	21105	7522	28627	0	NO	TFIID	TATA-containing	0	TAF1-enriched	-1.421878312	0.000270023	NA	NA	NA	NA	NA	NA	0.264027724	17	4.306	0.000135	5.489060017	0.01711743	0.023835337	NA	NA	NA	Lethal	NA	1.02528	0.98841	NA	NA	205.2	N	-148	2	0.006493506	3	101	68	80	90	233	-313	YES	UNCLEAR	217220	0.1812	0.031609195	NA	NA	NA	NA	3	NA	0.057379168	222
YER087W	AIM10	chrV	330576	332306	+	HT	369	17	1731	16590	8009	24599	0	NO	TFIID	TATA-less	1	TAF1-enriched	-1.054563492	0.04741162	NA	NA	NA	NA	NA	NA	0.127991681	17	2.309	0.018893	6.145464503	0.050594812	0.036601449	NA	NA	NA	Lethal	NA	0.97911	0.97978	NA	31	242.8	N	-75	2	0.005420054	4	183	66	9	170	179	-141	NO	OPN	244568	0.32704	0.034482759	1.87E-05	2.13E-05	1.19E-05	1.00E-04	2	NA	0.128612717	222.5
YLR119W	SRN2;SRN10;VPS37	chrXII	385534	386175	+	HH	126	36	642	40680	10376	51056	0	NO	TFIID	TATA-less	1	TAF1-enriched	0.125	0.799476985	NA	NA	NA	NA	NA	NA	0.216373815	17	2.207	0.023038	6.239599746	0.015089127	0.019686809	NA	NA	NA	Lethal	NA	0.9857	NA	15	NA	143.1	N	23	1	0.007936508	5	75	115	52	138	220	-190	UNCLEAR	UNCLEAR	385534	0.23392	0.077586207	1.71E-05	2.40E-05	1.59E-05	NA	2	NA	0.347113885	222.5
YER119C	AVT6	chrV	399496	400842	-	HH	293	39	1347	33387	12804	46191	0	NO	TFIID	TATA-less	1	TAF1-enriched	-2.520697168	0.002342379	NA	NA	NA	NA	NA	NA	0.14283347	17	0.905	0.573597	6.639275145	0.019663891	0.02112098	NA	NA	NA	Lethal	NA	1.00467	0.97689	NA	31	173.1	Y	-26	1	0.003412969	4	22	291	48	265	313	-53	YES	DPN	176032	0.75673	0.043103448	NA	NA	NA	0.000851183	1	NA	0.165304606	222.5
YPL168W	YPL168W	chrXVI	231217	232509	+	HH	379	13	1293	18768	9890	28658	0	NO	TFIID	TATA-less	1	TAF1-depleted	-0.737556561	0.131796379	NA	NA	NA	NA	NA	NA	0.077102607	17	1.412	0.193646	5.750221719	0.011508189	0.018656016	NA	NA	NA	Lethal	NA	1.00576	1.00255	NA	12	177.4	N	-145	1	0.002638522	4	82	104	41	243	284	-179	YES	UNCLEAR	231217	0.20805	0.117816092	1.45E-05	1.41E-05	1.47E-05	0.00015317	2	NA	0.172600619	223
YEL029C	BUD16	chrV	96858	97796	-	HH	2973	27	939	21348	6524	27872	0	NO	TFIID	TATA-less	2	TAF1-enriched	-0.315789474	0.611238714	NA	NA	NA	NA	NA	NA	0.072309644	17	2.238	0.019155	6.686333163	0.041353269	0.030413536	NA	NA	NA	Lethal	NA	0.68039	NA	NA	19	126.8	Y	-65	18	0.00605449	3	139	38	27	259	286	-113	YES	DPN	96858	0.21808	0.109195402	0.000137052	5.91E-05	4.61E-05	2.47E-05	3	NA	0.237739872	223
YJR030C	YJR030C;J1575L	chrX	483959	486196	-	HT	390	45	2238	26031	9072	35103	0	NO	TFIID	TATA-less	1	TAF1-enriched	-1.299221357	0.001152095	G+E	40.52592	0	6.994266	2.968444	0.008544331	0.129982575	17	1.76	0.079419	6.310540798	0.018184447	0.021368964	NA	NA	NA	Lethal	NA	0	NA	NA	NA	139	Y	-56	2	0.005128205	4	85	81	141	25	246	-156	YES	UNCLEAR	259555	0.1973	0	6.00E-05	6.63E-05	0.000249469	8.45E-05	3	NA	0.099910595	223.5
YMR055C	BUB2	chrXIII	386101	387021	-	HT	294	15	921	8829	2479	11308	0	NO	TFIID	NA	NA	NA	-3.5	0.029860941	NA	NA	NA	NA	NA	NA	0.16269852	16	NA	NA	5.760101545	0.026137907	0.028067599	NA	NA	NA	Lethal	NA	1.01814	NA	45	10	126.3	N	-29	1	0.003401361	2	38	246	67	217	284	-37	YES	DPN	386101	0.18333	0.048850575	NA	NA	NA	0.002277929	1	NA	0.242934783	223.5
YJL107C	YJL107C;J0813	chrX	218853	220016	-	HH	1374	40	1164	41616	16753	58369	3	YES	SAGA	TATA-less	1	TAF1-depleted	NA	NA	G+E	40.52592	0	6.994266	2.968444	0.008544331	0.317527966	13	NA	NA	5.906667183	0.12870687	0.060737703	NA	NA	NA	Lethal	NA	1.0274	1.00825	NA	1	NA	N	-120	6	0.004366812	2	31	446	151	326	477	-44	YES	DPN	218853	1.1853	0.132183908	7.19E-06	2.23E-05	3.77E-05	0.000148947	2	NA	0.192605331	224
YDL144C	YDL144C	chrIV	198662	199732	-	HH	264	23	1071	16866	6196	23062	0	NO	TFIID	TATA-less	2	TAF1-enriched	-1.441176471	0.032111717	NA	NA	NA	NA	NA	NA	0.042204808	17	1.237	0.282753	6.974492145	0.013903168	0.016906133	89.5	23.695	-0.959	Lethal	NA	1.04883	0.88937	NA	25	365.2	N	-10	0	0	4	13	275	23	265	288	-62	YES	DPN	198662	0.33342	0.00862069	1.22E-05	2.80E-05	9.42E-06	4.84E-05	1	NA	0.209345794	224
YDR237W	MRPL7	chrIV	936615	937493	+	HH	723	13	879	16863	8806	25669	0	NO	TFIID	TATA-less	2	TAF1-enriched	-0.447963801	0.539196032	G+E	40.52592	0	6.994266	2.968444	0.008544331	0.126220518	17	2.418	0.011583	7.682196776	0.022940172	0.019715732	NA	NA	NA	Lethal	NA	0.7678	NA	NA	28	119.8	N	-142	4	0.005532503	4	91	98	44	200	244	-173	YES	UNCLEAR	594440	0.39727	0.066091954	8.03E-05	6.18E-05	0.000117801	0.000135497	3	NA	0.255125285	224
YOL164W	BDS1	chrXV	6175	8115	+	HT	1863	41	1941	40530	16657	57187	2	YES	SAGA/TFIID	NA	NA	NA	NA	NA	NA	NA	NA	NA	NA	NA	3.02523	6	NA	NA	3.203617072	1.122452153	0.330706948	NA	NA	NA	Lethal	NA	NA	NA	NA	2	157.2	N	930	11	0.005904455	4	38	108	9	250	268	-330	YES	UNCLEAR	6175	0.41735	NA	0.000124015	9.06E-05	0.000157908	4.14E-05	2	NA	0.115463918	224
YDR162C	NBP2	chrIV	780390	781100	-	HH	323	9	711	10434	3392	13826	0	NO	TFIID	TATA-less	2	TAF1-depleted	-0.818181818	0.240830003	G+E	40.52592	0	6.994266	2.968444	0.008544331	0.085648626	17	1.141	0.357554	6.631310997	0.011236258	0.015984956	NA	NA	NA	Lethal	NA	1.00817	NA	250	36	277.3	N	-132	2	0.00619195	4	97	96	36	189	225	-171	YES	UNCLEAR	750833	0.11976	0.037356322	1.77E-05	1.02E-05	2.07E-05	0.000250636	1	NA	0.316197183	224.5
YDR256C	CTA1	chrIV	968133	969680	-	HT	310	34	1548	39540	16889	56429	0	NO	TFIID	NA	NA	NA	0.796296296	0.041540886	G+E	40.52592	0	6.994266	2.968444	0.008544331	0.174541568	15	NA	NA	4.271666528	0.051269167	0.053006702	NA	NA	NA	Lethal	NA	1.01819	NA	26	1	126.7	Y	NA	2	0.006451613	4	86	108	NA	NA	196	-183	NO	OPN	562253	2.2552	0.114942529	8.24E-06	8.10E-06	5.81E-05	4.55E-05	3	NA	0.145442793	225
YCR079W	PTC6;AUP1;PPP2	chrIII	252845	254173	+	HH	217	22	1329	32877	15815	48692	0	NO	TFIID	TATA-less	1	TAF1-enriched	-1.313609467	0.030109408	G+E	40.52592	0	6.994266	2.968444	0.008544331	0.421424601	17	2.327	0.023553	6.188865773	0.017944375	0.021644777	NA	NA	NA	Lethal	NA	1.02278	0.98516	NA	20	423.2	N	-6	0	0	4	19	242	25	236	261	-56	YES	DPN	62447	0.5993	0.16091954	2.65E-05	4.51E-05	1.94E-05	9.32E-05	1	NA	0.169427711	225
YOR337W	TEA1	chrXV	954344	956623	+	HT	474	23	2280	29997	11123	41120	0	NO	SAGA	TATA-less	1	TAF1-enriched	-5.31625	1.75E-08	NA	NA	NA	NA	NA	NA	0.233196203	16	NA	NA	6.275712454	0.030360989	0.027764824	NA	NA	NA	Lethal	NA	1.01712	NA	NA	10	72.7	Y	-132	2	0.004219409	3	137	68	64	221	285	-143	YES	DPN	134668	0.4951	0.011494253	0.000138921	4.60E-05	2.67E-05	1.37E-05	2	NA	0.098727512	225
YKR015C	YKR015C	chrXI	466961	468667	-	HH	1050	16	1707	24261	8924	33185	0	NO	TFIID	NA	NA	NA	-0.000258065	0.999264912	NA	NA	NA	NA	NA	NA	0.551163264	10	NA	NA	3.49095109	0.41947262	0.185527394	NA	NA	NA	Lethal	NA	1.01504	1.00849	NA	1	262.6	N	NA	6	0.005714286	4	40	73	NA	NA	159	-300	NO	OPN	198149	0.24713	0.014367816	5.07E-05	0.000298939	0.000435628	0.000308555	3	NA	0.131887456	225
YJR056C	YJR056C;J1710	chrX	541792	542502	-	HH	1560	15	711	21024	6955	27979	0	NO	TFIID	TATA-less	1	TAF1-enriched	0.466666667	0.296162488	NA	NA	NA	NA	NA	NA	0.371413987	17	5.889	1.00E-05	5.765399093	0.011003319	0.01819418	NA	NA	NA	Lethal	NA	1.01421	0.99475	NA	31	182.6	N	-197	7	0.004487179	3	42	121	76	125	201	-196	NO	OPN	203249	0.24638	0.08908046	7.84E-06	1.55E-05	8.74E-07	0.000116537	2	NA	0.317605634	225.5
YNL047C	SLM2;LIT1	chrXIV	539911	541881	-	HH	423	26	1971	17262	7200	24462	0	NO	TFIID	TATA-less	2	TAF1-enriched	-0.822376009	0.068595515	NA	NA	NA	NA	NA	NA	0.075235654	17	3.008	0.002438	6.17350786	0.017638043	0.021512614	NA	NA	NA	Lethal	NA	1.00996	1.04324	NA	18	90.2	Y	-29	1	0.002364066	2	173	222	202	193	343	-297	YES	UNCLEAR	242452	0.21463	0.025862069	4.49E-05	4.19E-05	1.93E-05	0.00015408	1	NA	0.114467005	225.5
YKL049C	CSE4;CSL2	chrXI	346075	346764	-	HT	450	50	690	52548	17997	70545	0	NO	TFIID	TATA-less	1	TAF1-enriched	-3.392156863	0.069037741	NA	NA	NA	NA	NA	NA	0.056996305	17	2.083	0.029632	6.593108626	0.01595324	0.019157297	111	NA	NA	Essential	Essential	0	NA	NA	17	274.8	Y	-39	3	0.006666667	4	70	94	109	55	183	-169	NO	OPN	320052	0.27208	0.017241379	0.00011923	0.000133458	0.00036882	7.61E-05	3	NA	0.327285922	225.5
YHR182W	YHR182W	chrVIII	468219	470576	+	HT	305	16	2358	14190	10113	24303	0	NO	TFIID	NA	NA	NA	0.068627451	0.782356076	NA	NA	NA	NA	NA	NA	0.06931835	17	0.875	0.604326	4.691637882	0.044992584	0.045211195	NA	NA	NA	Lethal	NA	1.02567	NA	NA	13	155.8	N	-35	1	0.003278689	4	19	161	54	126	195	-236	NO	OPN	92067	0.16133	0	0.000206557	0.000148471	0.000346292	NA	1	NA	0.095672465	225.5
YHR172W	SPC97	chrVIII	448335	450806	+	HT	730	14	2472	15129	6790	21919	0	NO	TFIID	TATA-less	2	TAF1-enriched	-1.131147541	0.0123106	NA	NA	NA	NA	NA	NA	0.091368055	14	NA	NA	5.501946652	0.016454748	0.023314669	63	NA	NA	Essential	Essential	0	NA	NA	3	134.5	N	-120	4	0.005479452	4	78	70	50	190	240	-145	YES	DPN	111837	0.2646	0.204022989	0.000578099	0.000541395	0.002210732	0.000205526	2	NA	0.0912586	225.5
YPL098C	MGR2	chrXVI	364386	364727	-	HH	225	29	342	23961	7833	31794	0	NO	TFIID	TATA-less	2	TAF1-enriched	-2.541666667	0.120117788	G+E	40.52592	0	6.994266	2.968444	0.008544331	0.039254053	17	1.195	0.313502	7.555519773	0.022788315	0.019979829	NA	NA	NA	Lethal	NA	0.97922	1.00603	161	110	260.9	N	-57	1	0.004444444	4	146	24	33	179	212	-99	UNCLEAR	UNCLEAR	364386	0.32696	0.074712644	1.49E-05	5.29E-06	1.55E-05	9.82E-05	3	NA	0.662756598	226
YKL144C	RPC25	chrXI	175843	176481	-	HH	300	28	639	30609	16692	47301	0	NO	TFIID	TATA-less	1	TAF1-enriched	-5.333333333	0.0597673	G+E	40.52592	0	6.994266	2.968444	0.008544331	0.065803389	17	1.544	0.1334	7.063309691	0.026612689	0.023095966	NA	NA	NA	Essential	Essential	0	NA	NA	27	151.8	N	-64	2	0.006666667	4	143	24	40	68	185	-378	NO	OPN	175843	0.61148	0.083333333	6.95E-05	2.07E-05	7.45E-05	1.68E-05	2	NA	0.354231975	226
YBR168W	PEX32	chrII	572371	573612	+	HH	481	33	1242	36288	15834	52122	0	NO	TFIID	TATA-less	2	TAF1-enriched	-1.96875	0.008072587	NA	NA	NA	NA	NA	NA	0.049692691	17	0.709	0.770849	5.759534289	0.014050424	0.020580567	NA	NA	NA	Lethal	NA	0.69769	1.00153	NA	13	211	N	-127	3	0.006237006	4	77	72	55	184	239	-147	YES	DPN	239572	0.32593	0.135057471	6.00E-05	4.90E-05	4.54E-05	6.17E-05	3	NA	0.182111201	226
YAL028W	FRT2;HPH2	chrI	92900	94486	+	HH	630	36	1587	46257	33932	80189	3	YES	TFIID	TATA-less	2	TAF1-enriched	-0.826014913	0.031225972	NA	NA	NA	NA	NA	NA	0.129494878	17	1.607	0.121709	4.345303144	0.087159829	0.067941965	NA	NA	NA	Lethal	NA	1.01157	0.96831	NA	20	131.4	Y	-46	2	0.003174603	2	189	6	40	361	401	-81	YES	DPN	92900	0.29513	0.043103448	5.58E-05	6.02E-05	0.000304655	5.15E-05	1	NA	0.142812106	226.5
YBR241C	YBR241C;YBR1625	chrII	702589	704055	-	HH	615	46	1467	55917	21769	77686	0	NO	TFIID	NA	NA	NA	-2.027272727	0.00229448	NA	NA	NA	NA	NA	NA	0.711300118	14	NA	NA	6.096111203	0.063782271	0.0414283	101.5	24.72	0.024	Lethal	NA	1.0295	1.01802	NA	30	118.2	Y	-227	2	0.003252033	3	28	226	1	258	259	-301	YES	UNCLEAR	109129	1.524	0.057471264	0.000148096	9.70E-05	2.20E-05	0.000117537	1	NA	0.154502046	226.5
YOR156C	NFI1;SIZ2	chrXV	628360	630540	-	HT	426	5	2181	2973	718	3691	0	NO	TFIID	NA	NA	NA	-0.306306306	0.346858434	NA	NA	NA	NA	NA	NA	0.066390049	15	NA	NA	5.321451427	0.012727375	0.021200169	NA	NA	NA	Lethal	NA	1.00362	NA	NA	4	32	Y	-101	2	0.004694836	4	82	127	183	26	220	-399	UNCLEAR	UNCLEAR	460751	0.22261	0.022988506	NA	NA	NA	NA	3	NA	0.103899083	226.5
YLR147C	SMD3	chrXII	434158	434463	-	HH	178	37	306	34335	14588	48923	0	NO	TFIID	TATA-less	1	TAF1-enriched	1	0.491683719	NA	NA	NA	NA	NA	NA	0.070840327	17	1.225	0.290551	6.726949448	0.048845317	0.032854382	NA	NA	NA	Essential	Essential	0	NA	NA	20	296.1	N	-31	2	0.011235955	4	176	1	30	142	173	-248	NO	OPN	434158	0.2732	0.051724138	2.40E-05	8.02E-06	4.66E-06	1.37E-05	2	NA	0.744262295	227
YDR448W	ADA2	chrIV	1356065	1357369	+	HH	512	21	1305	19131	6667	25798	0	NO	TFIID	TATA-containing	0	TAF1-depleted	-5.538888889	0.000225603	G+E	40.52592	0	6.994266	2.968444	0.008544331	0.060172769	15	NA	NA	6.19374177	0.022299271	0.024109724	59	24.58	-2.563	Lethal	NA	0.82739	NA	218	2	134.4	N	-53	2	0.00390625	3	146	22	31	141	337	-269	YES	UNCLEAR	174564	0.20297	0	2.45E-05	1.61E-05	3.81E-05	1.35E-05	2	NA	0.174079755	227
YNL053W	MSG5	chrXIV	529942	531411	+	HT	359	40	1470	50598	19530	70128	0	NO	TFIID	TATA-less	1	TAF1-enriched	-2.473767886	0.00077113	G+E	40.52592	0	6.994266	2.968444	0.008544331	0.052706019	17	1.275	0.266252	6.207541494	0.017132417	0.021085781	NA	NA	NA	Lethal	NA	1.01836	NA	NA	54	136.6	Y	-110	1	0.002785515	4	73	119	183	9	312	-194	YES	UNCLEAR	252922	0.91253	0.077586207	2.48E-05	7.14E-05	2.23E-05	0.000168915	1	NA	0.154526889	227
YOR189W	IES4	chrXV	689624	689974	+	HT	444	16	351	14454	5321	19775	0	NO	TFIID	TATA-less	2	TAF1-enriched	-0.641025641	0.537521392	NA	NA	NA	NA	NA	NA	0.079716407	17	0.562	0.897653	7.342862532	0.011308475	0.014482269	153.5	22.59	1.176	Lethal	NA	1.00677	1.02842	NA	49	138.9	N	-27	2	0.004504505	4	15	157	42	130	216	-342	UNCLEAR	UNCLEAR	401317	0.2085	0.037356322	NA	NA	NA	0.00296149	2	NA	0.648571429	227
YMR306W	FKS3	chrXIII	881159	886516	+	HH	927	31	5358	35574	14910	50484	0	NO	NA	NA	NA	NA	-3.043554007	6.20E-09	NA	NA	NA	NA	NA	NA	0.400082517	14	NA	NA	3.967696813	0.058269766	0.060839153	NA	NA	NA	Lethal	NA	1.01649	NA	NA	NA	169	Y	-341	4	0.004314995	2	162	9	49	351	283	-84	YES	DPN	37915	0.28462	0.097701149	2.08E-05	2.43E-05	2.47E-05	0.001757919	3	NA	0.042467799	227.5
YBR278W	DPB3	chrII	760294	760899	+	HH	251	13	606	15864	4792	20656	0	NO	TFIID	NA	NA	NA	-0.689542484	0.295276601	NA	NA	NA	NA	NA	NA	0.051972744	17	1.447	0.172534	6.950216255	0.019965442	0.020330176	NA	NA	NA	Lethal	NA	0.93975	NA	277	26	183.1	N	-18	1	0.003984064	4	26	212	44	194	238	-49	YES	DPN	52285	0.51172	0.126436782	2.66E-05	3.11E-05	7.84E-05	0.000104366	3	NA	0.376033058	227.5
YOR150W	MRPL23	chrXV	611999	612490	+	HH	611	9	492	8787	3889	12676	0	NO	TFIID	TATA-less	1	TAF1-enriched	-6.166666667	0.078157846	NA	NA	NA	NA	NA	NA	0.100018849	17	1.089	0.399329	7.545844448	0.01318584	0.015217596	176.5	NA	NA	Lethal	NA	0.85028	NA	NA	28	131.6	N	-27	4	0.006546645	5	23	114	50	87	162	-500	NA	NA	478801	0.25759	0.028735632	2.63E-05	4.17E-05	0.000129627	0.000150017	1	NA	0.463340122	227.5
YMR179W	SPT21	chrXIII	619858	622134	+	HT	555	45	2277	47457	20799	68256	0	NO	TFIID	NA	NA	NA	-0.755504587	0.024988049	NA	NA	NA	NA	NA	NA	0.069901123	17	1.603	0.112855	5.668353712	0.017536036	0.023361933	NA	NA	NA	Lethal	NA	0.77426	NA	98	2	43.1	N	-59	3	0.005405405	4	62	94	121	35	298	-169	YES	UNCLEAR	302297	0.3598	0.123563218	NA	NA	NA	0.000912765	3	NA	0.099956063	227.5
YLR082C	SRL2	chrXII	292394	293572	-	HT	519	30	1179	33006	11060	44066	0	NO	TFIID	TATA-less	2	TAF1-enriched	NA	1	G+E	40.52592	0	6.994266	2.968444	0.008544331	0.091043063	14	NA	NA	6.021621776	0.017984379	0.02227072	NA	NA	NA	Lethal	NA	1.01191	NA	NA	18	122.6	N	-56	2	0.003853565	3	14	268	70	212	282	-61	YES	DPN	292394	0.22971	0.060344828	3.44E-05	1.29E-05	1.09E-05	4.63E-05	2	NA	0.193548387	228
YJL203W	PRP21;SPP91	chrX	53341	54183	+	HH	190	20	843	27162	9938	37100	0	NO	TFIID	TATA-less	2	TAF1-enriched	0.292053664	0.398580953	G+E	40.52592	0	6.994266	2.968444	0.008544331	0.035651682	17	0.95	0.527708	6.426364315	0.018315705	0.021059423	NA	NA	NA	Essential	Essential	0	NA	NA	37	240.9	N	-34	0	0	4	14	215	48	181	229	-61	YES	DPN	53341	0.22699	0.117816092	2.41E-05	6.67E-06	8.57E-06	8.09E-05	3	NA	0.271377672	228.5
YPR178W	PRP4;RNA4	chrXVI	892332	893729	+	HH	254	6	1398	4674	787	5461	0	NO	TFIID	TATA-less	2	TAF1-enriched	-0.293478261	0.477521317	NA	NA	NA	NA	NA	NA	0.510916276	15	NA	NA	6.109390336	0.01745475	0.021625141	NA	NA	NA	Essential	Essential	0	NA	NA	11	300.4	Y	-39	2	0.007874016	5	174	9	30	102	174	-334	NO	OPN	54337	0.17807	0.028735632	3.68E-05	1.75E-05	4.88E-05	0.000175907	3	NA	0.163922691	229
YOR228C	YOR228C;YOR50-18	chrXV	766869	767777	-	HH	632	41	909	43992	32275	76267	0	NO	TFIID	TATA-less	1	TAF1-enriched	-1.480861244	0.035815351	G+E	40.52592	0	6.994266	2.968444	0.008544331	0.502282558	17	4.547	0.000189	6.666568766	0.031119709	0.026461557	NA	NA	NA	Lethal	NA	1.03381	0.98958	140	39	257.9	N	-272	3	0.004746835	3	148	61	64	313	377	-283	YES	UNCLEAR	323514	0.74946	0.028735632	7.29E-05	7.13E-05	0.000148758	0.000115842	1	NA	0.252202643	229
YJR116W	TDA4	chrX	640825	641664	+	HT	374	57	840	66735	27533	94268	0	NO	TFIID	TATA-containing	0	TAF1-depleted	-0.647058824	0.357437661	NA	NA	NA	NA	NA	NA	0.137461454	17	2.029	0.033637	5.692756496	0.050006862	0.039281874	60	33.915	6.562	Lethal	NA	1.02622	0.99611	NA	21	166.7	N	-184	1	0.002673797	3	4	185	188	1	290	-260	YES	UNCLEAR	104087	0.22916	0.097701149	0.000122906	8.08E-05	0.000231522	0.003050438	1	NA	0.272943981	229
YKL106W	AAT1	chrXI	237536	238891	+	HH	270	39	1356	34314	10846	45160	0	NO	TFIID	TATA-containing	0	TAF1-depleted	-1.435789474	0.039150484	NA	NA	NA	NA	NA	NA	0.072730222	17	1.577	0.118016	6.67292832	0.036708659	0.028712288	102	24.56	1.207	Lethal	NA	0.95618	NA	NA	7	156.4	Y	-117	2	0.007407407	3	158	84	33	141	174	-159	NO	OPN	237536	0.55643	0.005747126	0.000125245	0.00012057	3.26E-05	2.94E-05	2	NA	0.16900369	229
YKL095W	YJU2;CWC16	chrXI	262277	263113	+	HT	426	26	837	34536	12980	47516	0	NO	TFIID	NA	NA	NA	-1.281385281	0.048792494	NA	NA	NA	NA	NA	NA	0.081126886	17	0.555	0.901807	5.526743966	0.022923487	0.027394981	NA	NA	NA	Essential	Essential	0	NA	NA	NA	280.1	N	-182	2	0.004694836	4	2	133	49	115	185	-372	NO	OPN	262277	0.29356	0.031609195	NA	NA	NA	6.85E-05	2	NA	0.273923445	229
YHR091C	MSR1	chrVIII	284839	286770	-	HT	311	51	1932	58308	29758	88066	0	NO	TFIID	TATA-less	1	TAF1-enriched	-0.671239837	0.113090029	NA	NA	NA	NA	NA	NA	0.070860154	17	2.098	0.02918	6.219597319	0.04018358	0.032230129	NA	NA	NA	Lethal	NA	0.68883	NA	NA	24	99.7	Y	-27	1	0.003215434	4	29	227	56	200	256	-46	YES	DPN	275873	0.11245	0.011494253	7.40E-06	1.13E-05	1.17E-05	0.000102404	2	NA	0.118850337	229.5
YLR170C	APS1;YAP19	chrXII	500579	501049	-	HT	211	27	471	25278	9127	34405	0	NO	TFIID	TATA-less	1	TAF1-enriched	-1.6	0.276719451	NA	NA	NA	NA	NA	NA	0.148502211	17	1.292	0.25141	7.501203155	0.025420523	0.02125501	NA	NA	NA	Lethal	NA	1.01076	NA	156	51	170.1	Y	-25	1	0.004739336	3	163	16	9	251	260	-91	YES	DPN	500579	0.35214	0.066091954	2.74E-05	4.49E-05	9.66E-06	0.000423287	1	NA	0.488297872	229.5
YOR292C	YOR292C	chrXV	865653	866582	-	HH	516	48	930	49956	20834	70790	0	NO	TFIID	TATA-less	2	TAF1-enriched	-0.529230769	0.423631211	NA	NA	NA	NA	NA	NA	0.368153325	17	2.555	0.007916	6.398676501	0.026623029	0.025499906	NA	NA	NA	Lethal	NA	1.02428	0.99307	NA	14	180.2	N	-60	2	0.003875969	3	2	188	62	128	319	-263	YES	UNCLEAR	224709	0.38532	0.043103448	9.33E-05	0.000125078	0.000177413	9.61E-05	2	NA	0.247039828	229.5
YNR074C	AIF1;CPD1	chrXIV	777602	778738	-	HH	1178	49	1137	59241	19966	79207	0	NO	TFIID	TATA-less	1	TAF1-enriched	NA	NA	G+E	40.52592	0	6.994266	2.968444	0.008544331	1.088907589	15	NA	NA	6.623321725	0.151935838	0.058851056	NA	NA	NA	Lethal	NA	1.01363	0.99907	NA	NA	206.5	N	-138	6	0.005093379	4	55	133	5	260	265	-208	YES	UNCLEAR	5595	0.43764	0.020114943	0.000280832	0.000387256	0.000169539	0.000131927	3	NA	0.202024648	229.5
YIL122W	POG1	chrIX	130610	131665	+	HT	1029	32	1056	36771	13132	49903	0	NO	TFIID	TATA-less	1	TAF1-depleted	-0.514482759	0.279554972	G+E	40.52592	0	6.994266	2.968444	0.008544331	0.341334485	15	NA	NA	5.524339148	0.049596919	0.040313176	NA	NA	NA	Lethal	NA	0	1.00181	NA	13	129.5	N	-257	4	0.003887269	3	78	79	178	4	182	-154	NO	OPN	130610	0.40424	0.060344828	NA	NA	NA	NA	1	NA	0.217535545	229.5
YGR049W	SCM4	chrVII	591314	591877	+	HT	403	53	564	42867	16466	59333	1	YES	SAGA/TFIID	TATA-containing	0	TAF1-depleted	-0.772727273	0.475946058	NA	NA	NA	NA	NA	NA	0.347987131	17	3.417	0.000839	7.181553251	0.152656657	0.054405084	NA	NA	NA	Lethal	NA	1.04589	NA	NA	67	95.1	N	-49	3	0.007444169	5	63	63	112	14	171	-274	NO	OPN	499063	0.467	0.014367816	NA	NA	NA	6.88E-05	2	NA	0.407637655	229.5
YBR188C	NTC20;SNT384	chrII	603685	604107	-	HH	401	22	423	26175	7271	33446	0	NO	TFIID	NA	NA	NA	-4.41509434	0.065000329	NA	NA	NA	NA	NA	NA	0.015097399	17	0.569	0.894469	6.513923682	0.212401321	0.070751547	46.5	NA	NA	Lethal	NA	1.00449	NA	NA	39	324.2	N	-75	2	0.004987531	3	140	21	54	325	379	-96	YES	DPN	209077	0.21128	0.094827586	1.52E-05	7.28E-06	3.65E-05	3.05E-05	2	NA	0.545023697	230
YMR283C	RIT1	chrXIII	835326	836867	-	HH	1320	19	1542	18381	6223	24604	0	NO	TFIID	NA	NA	NA	-1.105324074	0.051636038	G+E	40.52592	0	6.994266	2.968444	0.008544331	0.154536693	16	NA	NA	5.870555334	0.007966911	0.015204278	NA	NA	NA	Lethal	NA	0.98762	NA	48	4	232.1	N	25	8	0.006060606	4	80	115	55	140	195	5	NO	OPN	87564	0.14402	0.103448276	1.38E-05	1.25E-05	7.90E-06	0.000744242	3	NA	0.149253731	230
YGR156W	PTI1	chrVII	800546	801823	+	HT	480	22	1278	19965	8891	28856	0	NO	TFIID	TATA-less	2	TAF1-enriched	-0.350649351	0.473218144	G+E	40.52592	0	6.994266	2.968444	0.008544331	0.154277565	17	4.008	0.000174	5.979517935	0.029446725	0.028698046	124.5	20.325	-1.842	Essential	Essential	0	1.01315	NA	30	159	N	-134	2	0.004166667	4	68	114	20	265	285	-189	YES	UNCLEAR	289117	0.23696	0.083333333	9.90E-05	2.49E-05	8.72E-05	8.35E-05	1	NA	0.180109632	230
YHR147C	MRPL6	chrVIII	392639	393283	-	HH	251	39	645	42333	20786	63119	0	NO	TFIID	NA	NA	NA	-3.888888889	0.014638826	G+E	40.52592	0	6.994266	2.968444	0.008544331	0.103654212	17	2.385	0.014255	7.690400673	0.022158647	0.019356314	92	24.805	-0.326	Lethal	NA	0.711	NA	NA	57	194.2	N	-35	1	0.003984064	4	13	142	48	107	170	-353	NO	OPN	169360	0.37509	0.034482759	2.76E-05	3.02E-05	3.20E-05	5.10E-05	1	NA	0.357142857	230
YNR032W	PPG1;PPG	chrXIV	686010	687116	+	HH	577	18	1107	23991	12288	36279	0	NO	TFIID	TATA-less	2	TAF1-enriched	-1.696296296	0.154298236	G+E	40.52592	0	6.994266	2.968444	0.008544331	0.119777547	17	2.141	0.026691	6.719701791	0.00712685	0.012563157	48.5	NA	NA	Lethal	NA	1.03724	NA	5	30	137.2	Y	-119	3	0.005199307	3	100	80	39	227	266	-155	YES	UNCLEAR	97217	0.16348	0.031609195	3.50E-05	6.87E-05	4.54E-05	0.000493916	2	NA	0.2079566	230
YIL008W	URM1	chrIX	342536	342835	+	HT	1108	45	300	45249	18308	63557	0	NO	TFIID	TATA-less	2	TAF1-depleted	1	0.573705418	G+E	40.52592	0	6.994266	2.968444	0.008544331	0.136112285	17	3.773	0.000262	7.397299976	0.048231661	0.029688816	234	20.39	1.216	Lethal	NA	0.90703	NA	100	102	165.4	N	-46	7	0.00631769	3	141	15	31	229	260	-90	YES	DPN	97053	0.58612	0.07183908	7.34E-05	0.000140432	0.000331401	NA	3	NA	0.769230769	230
YGL251C	HFM1;MER3	chrVII	27921	31636	-	HH	274	13	3564	14019	4926	18945	0	NO	TFIID	NA	NA	NA	-0.323671498	0.195861302	G+E	40.52592	0	6.994266	2.968444	0.008544331	0.626200119	17	3.725	0.002387	4.217635515	0.531319082	0.172825834	NA	NA	NA	Lethal	NA	0.94555	NA	NA	NA	112.6	Y	1449	2	0.00729927	4	135	37	157	35	167	-374	NO	OPN	27921	0.30207	0.040229885	NA	NA	NA	3.23E-05	3	NA	0.061911171	230
YNR049C	MSO1	chrXIV	713023	713655	-	HT	393	23	633	27477	13437	40914	0	NO	TFIID	TATA-less	1	TAF1-enriched	-2.350649351	0.019009332	NA	NA	NA	NA	NA	NA	0.047884286	17	0.758	0.72563	6.517717907	0.034129383	0.028344491	NA	NA	NA	Lethal	NA	1.00658	NA	19	43	177.3	N	-30	2	0.005089059	4	170	4	26	225	251	-79	YES	DPN	70678	0.16901	0.149425287	NA	NA	NA	0.000123641	1	NA	0.363924051	230
YCL004W	PGS1;PEL1	chrIII	109105	110670	+	HT	314	41	1566	38781	17291	56072	0	NO	TFIID	NA	NA	NA	NA	1	NA	NA	NA	NA	NA	NA	0.269059259	15	NA	NA	5.656935604	0.017761315	0.023558971	NA	NA	NA	Essential	Essential	0	NA	NA	13	219.1	N	-80	2	0.006369427	4	141	22	58	121	235	-276	YES	UNCLEAR	109105	0.18329	0.031609195	1.18E-05	4.81E-06	1.18E-05	1.13E-05	3	NA	0.147284345	230.5
YPR172W	YPR172W	chrXVI	885796	886398	+	HT	238	17	603	22449	9756	32205	0	NO	TFIID	TATA-less	1	TAF1-enriched	-2.857142857	0.021359646	NA	NA	NA	NA	NA	NA	0.244294595	17	2.049	0.041021	7.06357351	0.055433419	0.033331999	64	24.87	-2.555	Lethal	NA	1.01074	1.0239	NA	21	147.1	Y	-30	0	0	4	6	258	36	228	264	-69	YES	DPN	61668	0.44634	0.08045977	2.90E-05	1.72E-05	2.23E-05	0.0004464	3	NA	0.382890365	230.5
YDL216C	RRI1;CSN5;JAB1	chrIV	68997	70319	-	HT	321	21	1323	33279	11686	44965	0	NO	TFIID	NA	NA	NA	-0.641439206	0.11567881	NA	NA	NA	NA	NA	NA	0.152251175	17	1.148	0.369098	5.784329923	0.044962714	0.036658374	NA	NA	NA	Lethal	NA	1.03009	NA	197	6	311.1	N	5	2	0.00623053	5	27	102	22	107	165	-319	NO	OPN	68997	1.7937	0.011494253	3.51E-05	6.27E-05	0.000122606	1.07E-05	3	NA	0.174357035	230.5
YOR359W	VTS1	chrXV	1011189	1012760	+	HT	300	39	1572	40626	19115	59741	0	NO	TFIID	TATA-less	2	TAF1-enriched	-4.403326403	1.16E-05	NA	NA	NA	NA	NA	NA	0.077499982	17	0.893	0.585929	5.689318439	0.016928366	0.022869006	195	20.56	0.736	Lethal	NA	0.96314	0.97574	NA	52	63.3	N	-140	2	0.006666667	5	60	74	66	113	179	-149	NO	OPN	78531	0.61703	0.060344828	0.000209614	0.000243656	0.000338578	0.000140969	1	NA	0.146721833	230.5
YDL149W	ATG9;APG9;AUT9;CVT7	chrIV	184925	187918	+	HT	314	23	2994	27486	10712	38198	0	NO	TFIID	NA	NA	NA	-0.736765922	0.027339521	NA	NA	NA	NA	NA	NA	0.195594243	16	NA	NA	5.38117846	0.050381231	0.041711614	NA	NA	NA	Lethal	NA	1.02533	NA	NA	2	195.6	N	-45	2	0.006369427	4	183	4	41	197	238	-79	YES	DPN	184925	0.7759	0.051724138	NA	NA	NA	2.62E-05	3	NA	0.07701303	230.5
YLR361C	DCR2	chrXII	847388	849124	-	HT	259	23	1737	28209	16120	44329	0	NO	TFIID	NA	NA	NA	-0.215277778	0.528301582	NA	NA	NA	NA	NA	NA	0.0301299	17	0.639	0.839849	6.092638075	0.010186076	0.016565253	NA	NA	NA	Lethal	NA	0.99508	0.99197	127	19	293.1	Y	-21	1	0.003861004	4	35	200	56	179	235	-40	YES	DPN	229053	0.29	0.043103448	9.47E-06	8.66E-06	5.58E-06	NA	3	NA	0.133064516	231
YPR047W	MSF1	chrXVI	657529	658938	+	HT	185	28	1410	28023	12032	40055	0	NO	TFIID	TATA-less	2	TAF1-enriched	-1.103896104	0.08049218	NA	NA	NA	NA	NA	NA	0.123205434	17	0.618	0.856072	6.792358309	0.040708107	0.029704337	NA	NA	NA	Lethal	NA	0.77455	NA	NA	6	290	N	-16	1	0.005405405	4	22	160	38	144	228	-235	YES	UNCLEAR	289128	0.46369	0.08045977	2.00E-05	2.74E-05	4.97E-05	NA	1	NA	0.163946061	231
YJR115W	YJR115W;J2027	chrX	639942	640451	+	HH	967	44	510	41580	24461	66041	3	YES	SAGA	NA	NA	NA	-1.678571429	0.087736601	G+E	40.52592	0	6.994266	2.968444	0.008544331	0.16803889	14	NA	NA	5.145769776	0.168183149	0.079696801	NA	NA	NA	Lethal	NA	1.01559	0.99392	NA	5	272.5	N	-171	5	0.005170631	4	39	90	81	46	131	-292	NO	OPN	105300	0.31904	0.083333333	4.13E-05	0.000322142	6.04E-05	0.000428784	1	NA	0.453831041	231
YHR118C	ORC6;AAP1	chrVIII	344321	345628	-	HH	415	62	1308	41631	17926	59557	0	NO	TFIID	NA	NA	NA	-0.405228758	0.374748729	NA	NA	NA	NA	NA	NA	0.039353534	17	0.869	0.610301	5.896570273	0.011413681	0.018118131	NA	NA	NA	Essential	Essential	0	NA	NA	17	122	N	-13	2	0.004819277	4	31	227	44	214	258	-44	YES	DPN	217015	0.14704	0.112068966	5.36E-06	3.17E-06	5.92E-06	9.67E-05	1	NA	0.177123183	231.5
YAR018C	KIN3;NPK1	chrI	170396	171703	-	HT	508	54	1308	54807	24600	79407	0	NO	TFIID	TATA-less	1	TAF1-enriched	-2.85	0.011658402	NA	NA	NA	NA	NA	NA	0.099826089	17	1.324	0.231011	6.085880498	0.027739431	0.027366884	NA	NA	NA	Lethal	NA	0.96049	NA	NA	42	30.3	Y	-16	2	0.003937008	4	19	219	35	203	238	-56	YES	DPN	58515	0.23606	0.16091954	0.00023469	0.000219037	5.33E-05	0.00013015	3	NA	0.177123183	231.5
YJR131W	MNS1	chrX	667644	669293	+	HH	507	46	1650	45114	17566	62680	0	NO	TFIID	TATA-less	2	TAF1-enriched	-0.125	0.724829451	NA	NA	NA	NA	NA	NA	0.103836689	17	2.214	0.02183	6.460563689	0.017975399	0.020752425	105.5	26.885	2.47	Lethal	NA	1.01695	NA	NA	42	211.5	Y	-16	2	0.003944773	3	45	236	61	220	281	-30	YES	DPN	76458	0.23418	0.034482759	NA	NA	NA	0.00040207	3	NA	0.140388114	231.5
YKL132C	RMA1	chrXI	193574	194866	-	HT	422	37	1293	40035	15438	55473	0	NO	SAGA/TFIID	NA	NA	NA	-1.456896552	0.012253518	NA	NA	NA	NA	NA	NA	0.226525839	12	NA	NA	4.064831831	0.115347157	0.083552772	NA	NA	NA	Lethal	NA	1.01469	NA	69	31	193.1	Y	-123	3	0.007109005	4	108	109	14	105	159	-450	NA	NA	193574	0.27172	0.068965517	NA	NA	NA	NA	2	NA	0.179179567	231.5
YDL101C	DUN1	chrIV	280307	281848	-	HT	264	18	1542	23487	8734	32221	0	NO	TFIID	TATA-less	2	TAF1-enriched	-0.601674641	0.242442589	G+E	40.52592	0	6.994266	2.968444	0.008544331	0.060613147	17	1.608	0.109855	6.505909208	0.015424459	0.019089606	NA	NA	NA	Lethal	NA	0.95792	NA	107	35	133.3	Y	-61	1	0.003787879	3	183	17	44	230	274	-92	YES	DPN	280307	0.26634	0.057471264	0.000946575	0.003689882	0.0124831	0.000198884	3	NA	0.15055159	232
YJL209W	CBP1	chrX	38005	39969	+	HT	271	21	1965	22098	9504	31602	0	NO	TFIID	TATA-less	2	TAF1-enriched	-0.156640625	0.638798529	G+E	40.52592	0	6.994266	2.968444	0.008544331	0.090336412	17	1.692	0.088801	5.712701886	0.013995036	0.020708348	NA	NA	NA	Lethal	NA	0.92671	NA	NA	10	225.7	N	-102	1	0.003690037	3	130	49	53	186	274	-363	YES	UNCLEAR	38005	0.42568	0.066091954	6.55E-06	1.91E-06	3.59E-05	4.68E-05	2	NA	0.118380855	232.5
YOL028C	YAP7	chrXV	270633	271370	-	HT	633	10	738	4518	3974	8492	0	NO	TFIID	TATA-less	1	TAF1-enriched	NA	NA	NA	NA	NA	NA	NA	NA	0.282328443	17	2.525	0.009362	6.29633725	0.042173755	0.032616184	NA	NA	NA	Lethal	NA	1.00451	NA	NA	3	199.6	N	-217	4	0.006319115	4	150	18	39	90	166	-382	NO	OPN	270633	0.28526	0.066091954	3.23E-05	5.28E-06	1.18E-05	0.00017351	2	NA	0.315468114	232.5
YHR159W	TDA11	chrVIII	417549	419063	+	HH	370	14	1515	16431	6392	22823	0	NO	TFIID	TATA-less	1	TAF1-enriched	-1.153716216	0.028466476	NA	NA	NA	NA	NA	NA	0.136138291	17	1.833	0.070563	5.728663846	0.012505815	0.019521027	NA	NA	NA	Lethal	NA	1.03803	1.024	NA	11	138	N	-42	2	0.005405405	3	137	34	8	244	252	-109	YES	DPN	143580	0.34784	0.040229885	5.79E-06	1.22E-05	5.45E-05	6.12E-05	2	NA	0.153566711	232.5
YPL128C	TBF1	chrXVI	306533	308221	-	HT	607	32	1689	27102	9730	36832	0	NO	TFIID	TATA-less	1	TAF1-enriched	-1.18	0.067687878	G+E	40.52592	0	6.994266	2.968444	0.008544331	0.02902526	17	0.698	0.784349	6.645064444	0.021761463	0.022199585	139.5	21.55	-0.402	Essential	Essential	0	NA	NA	21	35.7	N	-69	3	0.004942339	3	133	44	25	329	354	-119	YES	DPN	306533	0.38741	0.103448276	2.41E-05	1.54E-05	3.25E-05	8.54E-05	1	NA	0.137736967	232.5
YDR459C	PFA5	chrIV	1382319	1383443	-	HH	368	14	1125	10371	3699	14070	0	NO	TFIID	TATA-less	1	TAF1-enriched	0.00245098	0.995436149	NA	NA	NA	NA	NA	NA	0.062671791	17	0.949	0.528508	6.527945575	0.026656469	0.025010639	NA	NA	NA	Lethal	NA	1.02736	1.01833	NA	20	149	N	-96	2	0.005434783	3	119	36	60	190	250	-111	YES	DPN	148490	0.1474	0.060344828	2.84E-05	4.37E-05	3.40E-05	2.67E-05	3	NA	0.206850534	232.5
YDL223C	HBT1;Crem	chrIV	57265	60405	-	HT	467	39	3141	47607	18005	65612	0	NO	SAGA	NA	NA	NA	-0.505158438	0.029426821	G+E	40.52592	0	6.994266	2.968444	0.008544331	4.063894722	10	NA	NA	6.346389258	0.428373467	0.103129895	NA	NA	NA	Lethal	NA	1.01646	NA	NA	NA	235.6	N	NA	3	0.006423983	4	285	8	NA	NA	192	-396	NO	OPN	57265	1.2939	0.002873563	NA	NA	NA	0.000404273	3	NA	0.074044586	232.5
YER054C	GIP2	chrV	262052	263698	-	HT	1194	43	1647	59610	24411	84021	3	YES	TFIID	NA	NA	NA	-2.660526316	3.04E-05	NA	NA	NA	NA	NA	NA	1.4894	5	NA	NA	4.90414799	0.258093121	0.103591625	NA	NA	NA	Lethal	NA	0	NA	NA	9	124.6	Y	NA	6	0.005025126	4	77	61	NA	NA	221	-280	UNCLEAR	UNCLEAR	262052	3.7107	0.040229885	NA	NA	NA	0.000798597	2	NA	0.141251519	232.5
YOL007C	CSI2	chrXV	311342	312367	-	HT	711	67	1026	63576	25662	89238	3	YES	TFIID	TATA-less	1	TAF1-enriched	-2.010416667	0.006982851	G+E	40.52592	0	6.994266	2.968444	0.008544331	0.193629189	17	1.538	0.144108	6.554822355	0.017791846	0.020349305	275.5	21.73	3.144	Lethal	NA	1.03228	NA	NA	60	177.1	N	-82	5	0.007032349	4	156	6	76	129	205	-81	NO	OPN	311342	1.0665	0.031609195	NA	NA	NA	0.000170497	3	NA	0.226829268	232.5
YGL229C	SAP4	chrVII	64503	66959	-	HH	639	24	2457	30309	11512	41821	0	NO	TFIID	TATA-less	1	TAF1-depleted	-1.292011019	0.006049992	NA	NA	NA	NA	NA	NA	0.921376998	14	NA	NA	4.868961706	0.077019178	0.056998455	72	26.87	0.373	Lethal	NA	0.98327	NA	NA	17	181.4	Y	-229	4	0.006259781	3	130	37	27	275	302	-277	YES	UNCLEAR	64503	0.61852	0.005747126	NA	NA	NA	8.17E-06	3	NA	0.094869707	233
YER034W	YER034W	chrV	221846	222403	+	HH	559	19	558	16218	8492	24710	0	NO	TFIID	NA	NA	NA	-0.30952381	0.568412621	NA	NA	NA	NA	NA	NA	0.50582107	17	1.481	0.172464	6.758649276	0.032902329	0.026838201	160.5	20.69	-0.036	Lethal	NA	1.03989	1.00005	NA	32	124.6	N	-13	3	0.005366726	4	2	174	15	161	181	-411	NA	NA	221846	0.17101	0.048850575	5.44E-05	1.18E-05	5.18E-05	1.66E-05	1	NA	0.419210054	233.5
YKL206C	ADD66;PBA2;POC2	chrXI	49006	49809	-	HH	242	63	804	64284	26656	90940	0	NO	TFIID	TATA-less	1	TAF1-enriched	-1.228571429	0.091877665	NA	NA	NA	NA	NA	NA	0.080345251	17	4.077	0.000133	7.111074462	0.012141911	0.015495597	94	25.77	2.004	Lethal	NA	1.00145	1.05755	NA	33	162.8	N	-22	1	0.004132231	5	34	112	56	90	167	-337	NO	OPN	49006	0.72123	0.097701149	3.66E-05	2.67E-05	8.16E-06	2.32E-05	3	NA	0.290784558	233.5
YAL048C	GEM1	chrI	52801	54789	-	HT	200	16	1989	15012	6642	21654	0	NO	TFIID	NA	NA	NA	-0.296551724	0.580484412	NA	NA	NA	NA	NA	NA	0.170587423	17	1.614	0.121571	5.785330131	0.018580373	0.02356129	NA	NA	NA	Lethal	NA	0.96176	0.95671	NA	NA	108	N	-36	1	0.005	4	54	185	90	149	239	-21	YES	DPN	52801	0.27071	0.040229885	0.000100749	0.000326417	0.000881376	0.000244068	3	NA	0.117454728	233.5
YGR215W	RSM27	chrVII	922175	922507	+	HT	387	31	333	21843	8796	30639	0	NO	TFIID	TATA-less	1	TAF1-enriched	1	0.046133993	NA	NA	NA	NA	NA	NA	0.0638174	17	2.192	0.020577	7.315158959	0.019622296	0.019149222	111	26.885	3.988	Lethal	NA	0.66837	NA	NA	53	116.6	N	-51	3	0.007751938	5	148	1	50	77	174	-328	NO	OPN	168433	0.14913	0.037356322	1.66E-05	1.28E-05	5.10E-05	0.000104711	2	NA	0.704819277	234
YHR143W-A	RPC10;RPB12	chrVIII	387233	387445	+	HT	746	57	213	61602	31176	92778	0	NO	TFIID	TATA-less	2	TAF1-enriched	NA	0.060310849	NA	NA	NA	NA	NA	NA	0.037838226	17	0.714	0.770689	8.718624373	0.03836915	0.022466898	853.5	NA	NA	Essential	Essential	0	NA	NA	78	172.4	N	-30	3	0.004021448	3	17	306	47	276	323	-58	YES	DPN	175198	0.96845	0.002873563	0.000113764	2.83E-05	5.45E-05	0.00038244	2	NA	1.103773585	234
YLR014C	PPR1	chrXII	172268	174982	-	HH	245	20	2715	28017	8943	36960	0	NO	TFIID	TATA-less	2	TAF1-enriched	-0.895238095	0.01206209	NA	NA	NA	NA	NA	NA	0.459637168	17	2.848	0.005021	5.472312214	0.017994822	0.024513364	NA	NA	NA	Lethal	NA	1.0012	NA	NA	NA	179.2	N	-44	1	0.004081633	5	22	103	66	59	171	-483	NA	NA	172268	0.55653	0.028735632	4.93E-05	3.12E-05	7.85E-05	0.00025544	3	NA	0.086219602	234
YPR020W	ATP20	chrXVI	599870	600217	+	HT	319	61	348	57471	31480	88951	3	YES	TFIID	TATA-less	2	TAF1-enriched	-8.5	0.037041447	NA	NA	NA	NA	NA	NA	0.141808649	17	1.594	0.114135	8.739630423	0.081480659	0.032661355	NA	NA	NA	Lethal	NA	1.00483	NA	61	49	188.6	N	-49	2	0.006269592	3	181	19	30	240	270	-94	YES	DPN	347849	0.61967	0.045977011	0.000118017	7.53E-05	5.20E-05	0.000734406	3	NA	0.674351585	234
YKL042W	SPC42	chrXI	358475	359566	+	HT	627	16	1092	11721	5295	17016	0	NO	NA	TATA-less	1	TAF1-enriched	-1.4048583	0.029252606	NA	NA	NA	NA	NA	NA	0.087300426	17	2.623	0.007197	6.566972364	0.031145112	0.026873842	NA	NA	NA	Essential	Essential	0	NA	NA	11	1.8	N	-89	4	0.006379585	4	54	69	20	212	232	-144	YES	DPN	307250	0.22273	0.060344828	7.07E-05	0.000124998	0.000292155	1.24E-05	2	NA	0.214482126	234
YBL026W	LSM2;SMX5;SNP3	chrII	170623	171038	+	HT	1247	64	288	62229	22751	84980	3	YES	NA	TATA-less	1	TAF1-enriched	NA	0.042340901	NA	NA	NA	NA	NA	NA	0.099408796	17	2.319	0.015822	7.803031999	0.008460943	0.011788159	273	21.045	2.728	Essential	Essential	0	NA	NA	46	173.9	N	-42	5	0.004009623	2	6	506	48	464	512	-69	YES	DPN	170623	0.60677	0.229885057	NA	NA	NA	7.17E-05	2	NA	0.563855422	234
YJL030W	MAD2	chrX	387657	388247	+	HH	219	22	591	13752	6126	19878	0	NO	TFIID	TATA-less	2	TAF1-enriched	0.779220779	0.103746979	NA	NA	NA	NA	NA	NA	0.042606451	17	0.885	0.594634	6.798045207	0.019370296	0.020473122	NA	NA	NA	Lethal	NA	0.99102	NA	37	31	216.8	N	-23	2	0.00913242	4	170	2	21	192	213	-77	UNCLEAR	UNCLEAR	357504	0.43233	0.08908046	1.81E-05	1.23E-05	1.93E-05	0.004667399	2	NA	0.397457627	234.5
YMR030W	RSF1	chrXIII	330793	331923	+	HH	562	19	1131	22443	10201	32644	0	NO	TFIID	NA	NA	NA	-3.333958724	6.96E-05	NA	NA	NA	NA	NA	NA	0.264181545	17	1.797	0.090406	5.802029025	0.037691205	0.033461093	NA	NA	NA	Lethal	NA	1.01071	0.97646	NA	4	158.1	N	-174	2	0.003558719	4	67	132	42	142	267	-391	YES	UNCLEAR	330793	0.62569	0.08045977	2.24E-05	2.88E-05	2.30E-05	0.002560787	2	NA	0.207522124	234.5
YGR040W	KSS1	chrVII	575398	576504	+	HT	14048	31	1107	25932	27700	53632	0	NO	TFIID	NA	NA	NA	-48.44444444	4.08E-07	NA	NA	NA	NA	NA	NA	0.631285828	17	5.425	2.20E-05	6.293694842	0.036819297	0.030488219	NA	NA	NA	Lethal	NA	1.0314	NA	32	58	159.2	Y	-253	71	0.0050541	4	31	221	32	192	252	-44	YES	DPN	514436	0.23756	0.045977011	NA	NA	NA	1.77E-05	2	NA	0.212477396	235
YDR414C	ERD1	chrIV	1295598	1296686	-	HT	351	14	1089	20001	5310	25311	0	NO	TFIID	NA	NA	NA	-0.729824561	0.152141635	G+E	40.52592	0	6.994266	2.968444	0.008544331	0.025959629	17	0.692	0.791632	6.227513231	0.039143938	0.031770028	NA	NA	NA	Lethal	NA	0.96491	NA	185	10	106.6	N	-177	2	0.005698006	4	97	127	50	141	224	22	UNCLEAR	UNCLEAR	235247	0.37598	0.074712644	2.96E-05	2.27E-05	2.35E-05	0.000584371	1	NA	0.216452206	235.5
YCR068W	ATG15;AUT5;CVT17	chrIII	237214	238776	+	HH	892	42	1563	57381	34443	91824	0	NO	TFIID	TATA-less	1	TAF1-enriched	-1.590909091	0.005345841	NA	NA	NA	NA	NA	NA	0.571559323	16	NA	NA	6.010440174	0.012119498	0.018316228	NA	NA	NA	Lethal	NA	0.9878	NA	NA	4	267.7	N	-131	3	0.003363229	3	62	123	8	237	245	-198	YES	UNCLEAR	77844	0.4526	0.163793103	4.76E-05	2.71E-05	5.04E-05	5.16E-05	1	NA	0.150768246	235.5
YHR029C	YHI9	chrVIII	167677	168561	-	HT	329	39	885	35373	10010	45383	0	NO	TFIID	TATA-less	1	TAF1-enriched	0.358552632	0.313353401	G+E	40.52592	0	6.994266	2.968444	0.008544331	0.262573879	17	1.749	0.074966	6.975412065	0.1495714	0.055443982	NA	NA	NA	Lethal	NA	1.01314	0.98315	NA	8	110.3	N	-13	2	0.006079027	4	33	85	46	72	188	-313	NO	OPN	167677	0.95759	0.040229885	0.000769723	7.91E-05	0.000376962	0.00027735	2	NA	0.266402715	235.5
YPL155C	KIP2	chrXVI	257216	259336	-	HT	378	18	2121	20370	8112	28482	0	NO	TFIID	TATA-less	1	TAF1-enriched	-0.377425044	0.302323326	G+E	40.52592	0	6.994266	2.968444	0.008544331	0.157276579	17	2.637	0.008059	6.049353023	0.00650332	0.013330875	NA	NA	NA	Lethal	NA	1.01387	NA	46	27	63.4	Y	-80	2	0.005291005	4	147	16	64	256	320	-91	YES	DPN	257216	0.20829	0.025862069	0.000191977	0.000122018	5.74E-05	5.89E-05	2	NA	0.111084906	235.5
YMR240C	CUS1	chrXIII	749930	751240	-	HH	721	20	1311	29100	8817	37917	0	NO	TFIID	TATA-less	2	TAF1-depleted	-0.463768116	0.248404192	NA	NA	NA	NA	NA	NA	0.090126175	17	0.501	0.93637	5.961065513	0.028581487	0.028360803	NA	NA	NA	Essential	Essential	0	NA	NA	58	246.7	N	-67	3	0.004160888	3	178	21	46	349	395	-96	YES	DPN	173191	0.20036	0.077586207	3.45E-05	8.92E-06	0.000114852	0.000417065	2	NA	0.180152672	236
YMR222C	FSH2	chrXIII	715638	716309	-	HH	406	22	672	32493	10086	42579	0	NO	TFIID	TATA-less	1	TAF1-enriched	NA	NA	G+E	40.52592	0	6.994266	2.968444	0.008544331	0.098734896	17	2.253	0.019003	6.383755555	0.017110992	0.020490914	159.5	21.46	0.705	Lethal	NA	1.03571	0.97549	NA	29	314.3	Y	-28	1	0.002463054	4	13	234	41	206	247	-62	YES	DPN	208122	0.2296	0.074712644	1.15E-05	1.46E-05	2.12E-05	0.001108013	1	NA	0.35171386	236
YKL217W	JEN1	chrXI	22234	24084	+	HH	3895	42	1851	44271	19829	64100	1	YES	TFIID	NA	NA	NA	NA	NA	NA	NA	NA	NA	NA	NA	0.140342777	14	NA	NA	4.235925942	0.202045205	0.106114789	NA	NA	NA	Lethal	NA	1.01839	NA	42	16	269.9	N	NA	19	0.004878049	3	70	128	NA	NA	333	-203	YES	UNCLEAR	22234	4.7992	0.031609195	NA	NA	NA	7.49E-05	2	NA	0.127567568	236
YLR443W	ECM7;ZRG15	chrXII	1022625	1023971	+	HH	374	19	1347	16701	9380	26081	0	NO	TFIID	TATA-less	1	TAF1-enriched	-0.692857143	0.188375177	G+E	40.52592	0	6.994266	2.968444	0.008544331	0.040219909	17	1.896	0.050981	6.278295608	0.012923399	0.018107005	NA	NA	NA	Lethal	NA	1.01114	NA	NA	7	111.9	N	-143	2	0.005347594	5	66	102	41	89	179	-307	NO	OPN	54206	0.26143	0.048850575	1.51E-05	1.02E-05	1.98E-05	0.000367541	3	NA	0.175705795	236.5
YPL138C	SPP1;CPS40;SAF41	chrXVI	291366	292427	-	HT	390	12	1062	17289	7954	25243	0	NO	TFIID	TATA-less	1	TAF1-enriched	-0.871794872	0.176622145	NA	NA	NA	NA	NA	NA	0.046937925	17	1.185	0.325791	6.370689489	0.007328295	0.013437394	NA	NA	NA	Lethal	NA	1.00159	0.99695	3	29	186.2	N	-22	1	0.002564103	4	15	233	37	211	248	-60	YES	DPN	291366	0.27347	0.132183908	5.90E-05	1.97E-05	5.20E-05	7.73E-05	3	NA	0.222902922	236.5
YEL030W	ECM10;SSC3	chrV	94644	96578	+	HT	739	12	1935	14079	4462	18541	0	NO	TFIID	NA	NA	NA	-1.797008547	0.000357243	NA	NA	NA	NA	NA	NA	0.057675256	17	1.217	0.305603	4.96694364	0.031257522	0.035594921	NA	NA	NA	Lethal	NA	1.04638	NA	NA	NA	128.5	Y	NA	5	0.0067659	5	83	80	NA	NA	185	-458	NA	NA	94644	0.62648	0.020114943	2.50E-05	2.69E-05	3.58E-05	0.000146605	2	NA	0.122285419	236.5
YPL248C	GAL4	chrXVI	79711	82356	-	HT	269	19	2646	19371	8499	27870	0	NO	TFIID	NA	NA	NA	-1.343065693	0.000358463	NA	NA	NA	NA	NA	NA	0.605055775	16	NA	NA	4.09477843	0.048038964	0.0535262	NA	NA	NA	Lethal	NA	1.01279	NA	NA	9	159.9	N	NA	1	0.003717472	4	34	262	NA	NA	296	-41	YES	DPN	79711	0.19874	0.031609195	8.09E-05	2.98E-05	4.64E-05	1.28E-05	2	NA	0.089413989	236.5
YHR011W	DIA4	chrVIII	127780	129120	+	HT	288	14	1341	10338	3173	13511	0	NO	TFIID	TATA-less	1	TAF1-enriched	0.432624113	0.247657227	G+E	40.52592	0	6.994266	2.968444	0.008544331	0.061596819	17	0.99	0.489489	5.854162713	0.035660555	0.032257392	NA	NA	NA	Lethal	NA	0.74772	NA	NA	32	119	Y	-102	1	0.003472222	3	6	233	108	131	239	-69	YES	DPN	127780	0.29742	0.287356322	NA	NA	NA	0.000124287	3	NA	0.176492537	236.5
YCL005W	LDB16	chrIII	108021	108791	+	HT	604	15	771	15942	5872	21814	0	NO	TFIID	TATA-less	1	TAF1-enriched	0.25	0.815386732	NA	NA	NA	NA	NA	NA	0.057552615	17	1.65	0.099625	6.828975118	0.012909738	0.016638079	NA	NA	NA	Lethal	NA	1.02337	1.00756	NA	20	140.1	N	-46	1	0.001655629	2	12	462	58	416	474	-63	YES	DPN	108021	0.2121	0.037356322	1.15E-05	4.46E-06	1.27E-05	0.000103258	3	NA	0.307792208	237
YDR059C	UBC5	chrIV	569234	569770	-	HH	879	19	447	28350	12601	40951	0	NO	TFIID	TATA-containing	0	TAF1-enriched	NA	0.072730298	G+E	40.52592	0	6.994266	2.968444	0.008544331	0.382283354	17	4.125	0.000181	6.806506324	0.139357474	0.054845485	48	NA	NA	Lethal	NA	1.03528	NA	NA	70	122.8	Y	-66	5	0.005688282	4	179	17	49	180	229	-92	YES	DPN	569234	0.96249	0.045977011	0.000336649	9.55E-05	5.04E-05	0.000277071	2	NA	0.442164179	237
YOR120W	GCY1;GCY	chrXV	551114	552052	+	HH	868	31	939	41679	14532	56211	0	NO	SAGA	NA	NA	NA	NA	NA	G+E	40.52592	0	6.994266	2.968444	0.008544331	0.067449428	15	NA	NA	7.916070262	0.137686233	0.046874389	NA	NA	NA	Lethal	NA	1.01342	NA	27	132	155.3	Y	-328	4	0.004608295	3	102	63	26	125	239	-138	YES	DPN	539239	2.1402	0.057471264	0.00021556	0.000127623	0.000233351	0.000182387	1	NA	0.252665245	237
YBL098W	BNA4	chrII	39145	40527	+	HT	455	58	1383	59400	23181	82581	1	YES	SAGA/TFIID	NA	NA	NA	-0.649560117	0.210874825	NA	NA	NA	NA	NA	NA	0.88040093	17	3.094	0.001711	6.531296613	0.101170592	0.048699863	NA	NA	NA	Lethal	NA	1.02107	1.0029	58	NA	236.4	N	-20	2	0.004395604	4	7	157	27	137	207	-232	UNCLEAR	UNCLEAR	39145	0.32312	0.106321839	0.000159888	0.000168403	0.000110628	0.000161848	2	NA	0.171490593	237
YGL210W	YPT32;YPT11	chrVII	93792	94460	+	HT	201	27	669	23562	10098	33660	0	NO	TFIID	TATA-less	2	TAF1-enriched	-1.4	0.276826248	NA	NA	NA	NA	NA	NA	0.094007643	17	2.751	0.004396	7.239995924	0.007547723	0.01199968	206.5	19.97	0.06	Lethal	NA	1.03419	NA	23	26	44.7	Y	-40	1	0.004975124	4	17	171	57	131	188	-58	NO	OPN	93792	0.18188	0.00862069	NA	NA	NA	0.000375191	1	NA	0.354790419	237
YGR065C	VHT1	chrVII	618077	619858	-	HT	1063	42	1782	39594	16992	56586	2	YES	TFIID	TATA-containing	0	TAF1-depleted	-5.170731707	2.33E-06	NA	NA	NA	NA	NA	NA	0.933873362	17	12.25	0	8.354045328	0.064129024	0.030313109	146	24.21	2.761	Essential	Essential	0	NA	NA	17	67.8	Y	-126	6	0.005644403	5	73	70	56	133	189	-145	NO	OPN	471082	0.38033	0.031609195	NA	NA	NA	0.000298381	3	NA	0.133071308	237
YKL093W	MBR1	chrXI	264789	265808	+	HT	499	38	1020	33939	16772	50711	0	NO	TFIID	NA	NA	NA	-0.819148936	0.112205552	G+E	40.52592	0	6.994266	2.968444	0.008544331	0.189925356	16	NA	NA	6.046757054	0.426968824	0.108062637	NA	NA	NA	Lethal	NA	1.05122	NA	50	29	168.7	N	NA	2	0.004008016	4	0	0	NA	NA	290	-216	YES	UNCLEAR	264789	2.0562	0.031609195	NA	NA	NA	0.001445411	2	NA	0.232580962	237
YJL083W	TAX4	chrX	278841	280655	+	HH	839	19	1815	13827	8623	22450	0	NO	TFIID	TATA-less	2	TAF1-enriched	-0.936431624	0.032811422	NA	NA	NA	NA	NA	NA	0.393141177	13	NA	NA	5.748952165	0.016974441	0.022662564	NA	NA	NA	Lethal	NA	1.0001	0.98065	NA	20	377.7	Y	NA	5	0.005959476	4	155	16	NA	NA	157	-236	NO	OPN	278841	0.34432	0.054597701	2.79E-05	1.36E-05	0.000104234	0.000131197	1	NA	0.13092613	237.5
YLR078C	BOS1	chrXII	285736	286559	-	HH	261	15	735	15108	6155	21263	0	NO	TFIID	NA	NA	NA	-0.596491228	0.397132401	NA	NA	NA	NA	NA	NA	0.033083251	17	1.695	0.086925	6.898206162	0.012368475	0.016122111	NA	NA	NA	Essential	Essential	0	NA	NA	56	162.3	N	-53	1	0.003831418	4	0	0	53	204	257	-75	YES	DPN	285736	0.15259	0.103448276	1.99E-05	1.56E-05	1.14E-05	2.24E-05	1	NA	0.288578372	237.5
YOR005C	DNL4;LIG4	chrXV	334509	337343	-	HT	337	32	2835	35706	14462	50168	0	NO	TFIID	NA	NA	NA	-0.134298164	0.604786355	NA	NA	NA	NA	NA	NA	0.112547959	17	2.421	0.012422	5.251862214	0.018744864	0.026069207	NA	NA	NA	Lethal	NA	1.02402	NA	NA	5	167.2	Y	NA	1	0.002967359	4	25	276	NA	NA	301	-50	YES	DPN	334509	0.34421	0.08908046	4.09E-05	3.09E-05	6.02E-05	6.13E-05	3	NA	0.083803811	237.5
YLR394W	CST9;ZIP3	chrXII	907950	909398	+	HT	32	27	1449	30975	10509	41484	0	NO	TFIID	NA	NA	NA	-0.995570321	0.066446089	NA	NA	NA	NA	NA	NA	0.191178747	16	NA	NA	5.780156075	0.027381676	0.028627963	NA	NA	NA	Lethal	NA	0.99931	NA	NA	6	282.8	N	NA	0	0	5	89	83	NA	NA	188	-290	NO	OPN	168779	0.28116	0.048850575	2.50E-05	4.34E-05	1.53E-05	0.000158423	1	NA	0.164019337	237.5
YBR046C	ZTA1	chrII	330507	331511	-	HH	322	41	1005	61530	19411	80941	0	NO	TFIID	TATA-less	1	TAF1-enriched	-1.55	0.029594021	G+E	40.52592	0	6.994266	2.968444	0.008544331	0.200805112	17	2.157	0.025554	6.164245194	0.041476105	0.033038405	106	25.94	2.676	Lethal	NA	1.04218	NA	NA	41	194.1	N	-31	2	0.00621118	4	152	18	13	250	263	-93	YES	DPN	330507	1.4395	0.103448276	0.000333742	6.47E-05	0.000224428	0.000105634	2	NA	0.236553785	237.5
YKL130C	SHE2	chrXI	195288	196028	-	HT	321	29	741	26973	11490	38463	0	NO	TFIID	TATA-less	2	TAF1-enriched	-2.585858586	0.05740376	G+E	40.52592	0	6.994266	2.968444	0.008544331	0.043894059	17	1.369	0.211438	6.417445901	0.02386184	0.024070757	129	22.195	0.365	Lethal	NA	1.00798	NA	NA	42	183.6	N	-50	1	0.003115265	3	138	38	12	275	287	-113	YES	DPN	195288	0.22614	0.005747126	NA	NA	NA	5.25E-05	1	NA	0.321621622	238
YKL124W	SSH4;MLF4	chrXI	210593	212332	+	HT	463	23	1740	22944	8466	31410	0	NO	TFIID	TATA-less	1	TAF1-enriched	-1.861413043	0.005341668	G+E	40.52592	0	6.994266	2.968444	0.008544331	0.181412671	15	NA	NA	6.264194619	0.010108409	0.016050041	NA	NA	NA	Lethal	NA	1.02116	NA	NA	13	123	Y	-101	3	0.006479482	4	81	118	182	17	199	6	NO	OPN	210593	0.76923	0.060344828	NA	NA	NA	1.17E-05	2	NA	0.136860265	238
YKR061W	KTR2	chrXI	557677	558954	+	HT	335	51	1278	59754	36842	96596	1	YES	SAGA	TATA-containing	0	TAF1-enriched	-1.1875	0.053007055	G+E	40.52592	0	6.994266	2.968444	0.008544331	0.591961953	17	1.6	0.119868	5.802969309	0.091158404	0.052029312	NA	NA	NA	Lethal	NA	1.02261	NA	NA	21	267.2	Y	-82	2	0.005970149	4	59	113	141	31	172	-16	NO	OPN	107862	0.44467	0.020114943	NA	NA	NA	3.20E-05	1	NA	0.186374315	238
YAL020C	ATS1	chrI	113614	114615	-	HH	304	13	1002	20550	9246	29796	3	YES	SAGA	TATA-less	1	TAF1-depleted	-0.02394775	0.947324691	NA	NA	NA	NA	NA	NA	0.047515146	17	1.406	0.185399	5.581566786	0.052997987	0.041245214	NA	NA	NA	Lethal	NA	0.91087	NA	135	2	114.4	N	-15	1	0.003289474	4	22	248	37	233	270	-53	YES	DPN	113614	0.78587	0.068965517	4.90E-05	2.16E-05	8.56E-06	7.32E-05	1	NA	0.238261738	238.5
YIL092W	YIL092W	chrIX	189066	190967	+	HH	282	16	1902	19959	6292	26251	0	NO	TFIID	NA	NA	NA	-0.074965422	0.771383404	NA	NA	NA	NA	NA	NA	0.174658302	17	1.689	0.093833	5.425064791	0.011896633	0.02010514	NA	NA	NA	Lethal	NA	1.01393	1.00585	NA	21	214	N	-78	2	0.007092199	4	170	8	70	176	246	-83	YES	DPN	189066	0.34955	0.037356322	6.62E-05	6.76E-05	0.000140546	8.46E-05	2	NA	0.125460284	238.5
YKL155C	RSM22	chrXI	159456	161342	-	HH	259	17	1887	16341	5729	22070	0	NO	TFIID	TATA-less	2	TAF1-depleted	-0.026819923	0.936394566	NA	NA	NA	NA	NA	NA	0.25230281	17	6.904	1.00E-06	6.054015596	0.028307349	0.027791121	53.5	25.175	-1.968	Lethal	NA	0.93655	NA	9	10	148	N	-3	1	0.003861004	4	7	227	10	224	234	-68	YES	DPN	159456	0.17383	0.083333333	NA	NA	NA	4.78E-05	3	NA	0.126458112	238.5
YDR204W	COQ4	chrIV	858137	859144	+	HH	184	16	1008	17034	6692	23726	0	NO	TFIID	NA	NA	NA	-4.172619048	0.001875624	NA	NA	NA	NA	NA	NA	0.210991521	17	1.394	0.221193	6.742887235	0.017080085	0.019382023	NA	NA	NA	Lethal	NA	0.84573	NA	NA	32	127.2	N	-8	0	0	4	54	188	62	180	242	-21	YES	DPN	672789	1.0068	0.034482759	2.49E-05	5.31E-05	4.88E-05	0.000955303	2	NA	0.23733863	239
YCR066W	RAD18	chrIII	231500	232963	+	HT	496	14	1464	13842	5224	19066	0	NO	TFIID	TATA-less	2	TAF1-enriched	-0.086111111	0.821328543	NA	NA	NA	NA	NA	NA	0.191750782	17	3.641	0.000836	5.10209066	0.012622271	0.022020165	NA	NA	NA	Lethal	NA	0.91219	NA	162	25	253.5	N	-50	3	0.006048387	4	159	1	49	162	211	-76	UNCLEAR	UNCLEAR	83657	0.27454	0.204022989	4.97E-05	6.67E-05	6.24E-05	4.27E-05	3	NA	0.163362953	239
YDL129W	YDL129W	chrIV	231024	231899	+	HT	497	36	876	40707	14726	55433	0	NO	TFIID	TATA-less	2	TAF1-enriched	-0.545454545	0.294148105	NA	NA	NA	NA	NA	NA	0.159495046	17	0.824	0.656727	5.680477388	0.042622889	0.036344325	NA	NA	NA	Lethal	NA	1.02148	1.00487	NA	8	408.9	N	-152	2	0.004024145	3	152	262	304	110	165	-337	NO	OPN	231024	0.55142	0.07183908	0.000308521	0.00020562	0.000333849	0.000225668	1	NA	0.273142857	239
YML021C	UNG1	chrXIII	229734	230813	-	HH	336	23	1080	26217	10072	36289	0	NO	TFIID	TATA-less	1	TAF1-enriched	-1.428571429	0.03118345	G+E	40.52592	0	6.994266	2.968444	0.008544331	0.039320181	17	1.271	0.271907	6.419942436	0.008512261	0.014371144	NA	NA	NA	Lethal	NA	1.01784	NA	14	12	96.3	N	20	1	0.00297619	4	60	187	40	207	247	-15	YES	DPN	229734	0.39463	0.034482759	3.32E-05	3.47E-05	9.95E-05	0.000811905	2	NA	0.221964782	239.5
YFR034C	PHO4	chrVI	225020	225958	-	HT	163	33	939	38601	12843	51444	0	NO	NA	TATA-less	1	TAF1-enriched	-3.812834225	5.77E-05	NA	NA	NA	NA	NA	NA	0.162587336	17	0.895	0.5839	6.495815569	0.044428858	0.032448819	NA	NA	NA	Lethal	NA	0.96356	NA	NA	5	102.4	N	-31	0	0	3	11	337	42	306	348	-64	YES	DPN	44203	0.39596	0.031609195	NA	NA	NA	5.68E-05	1	NA	0.255863539	240
YKL023C-A	YKL023C-A	chrXI	393146	393373	-	HH	348	0	228	0	0	0	NA	NA	NA	NA	NA	NA	NA	NA	NA	NA	NA	NA	NA	NA	NA	NA	NA	NA	7.241269272	0.034023379	0.025472644	NA	NA	NA	NA	NA	NA	NA	NA	NA	281.9	NA	8	3	0.00862069	4	375	11	367	19	186	-86	NO	OPN	273443	NA	NA	5.96E-05	8.08E-05	0.000300944	NA	NA	NA	1.059471366	240.5
YJR141W	YJR141W;J2166	chrX	695906	696949	+	HH	210	14	1044	12513	7465	19978	0	NO	TFIID	TATA-less	2	TAF1-depleted	0.398190045	0.203776752	NA	NA	NA	NA	NA	NA	0.065250101	16	NA	NA	6.206153904	0.019016928	0.022220183	NA	NA	NA	Essential	Essential	0	0.99771	NA	13	275.4	N	-33	1	0.004761905	4	20	170	53	137	198	-245	NO	OPN	48802	0.24466	0.097701149	NA	NA	NA	2.59E-05	1	NA	0.230584851	240.5
YPR093C	ASR1	chrXVI	719558	720424	-	HH	213	17	867	23751	15873	39624	0	NO	TFIID	NA	NA	NA	-0.664473684	0.169110796	NA	NA	NA	NA	NA	NA	0.445902216	17	1.454	0.175125	5.625239621	0.034047719	0.032802201	NA	NA	NA	Lethal	NA	1.01773	1.03436	NA	43	374.8	N	-37	1	0.004694836	4	146	48	183	11	182	-123	NO	OPN	227642	0.39552	0.045977011	0.000158573	3.99E-05	7.83E-05	0.00013029	1	NA	0.278290993	241
YJL051W	IRC8	chrX	339787	342255	+	HT	518	32	2469	30186	17078	47264	0	NO	TFIID	NA	NA	NA	-1.66931367	6.09E-05	G+E	40.52592	0	6.994266	2.968444	0.008544331	0.037650184	17	0.415	0.970828	6.093222603	0.012122633	0.018069721	NA	NA	NA	Lethal	NA	1.0339	0.99064	NA	5	4.8	N	-75	4	0.007722008	5	157	33	42	66	158	-503	NA	NA	339787	0.47196	0.060344828	NA	NA	NA	0.000150701	2	NA	0.097649919	241
YJR133W	XPT1	chrX	672991	673620	+	HT	323	17	630	10110	4880	14990	3	YES	TFIID	NA	NA	NA	-6.5	0.004867603	NA	NA	NA	NA	NA	NA	0.029552704	17	1.142	0.353337	7.544581362	0.035632837	0.025020159	NA	NA	NA	Lethal	NA	1.04626	NA	NA	42	299.4	Y	-113	2	0.00619195	3	130	41	72	183	255	-116	YES	DPN	72131	0.18814	0.022988506	4.50E-05	8.14E-06	5.44E-06	0.000157606	3	NA	0.383942766	241.5
YJL066C	MPM1	chrX	314114	314872	-	HT	182	23	759	38430	15611	54041	0	NO	TFIID	NA	NA	NA	-0.777777778	0.211519734	G+E	40.52592	0	6.994266	2.968444	0.008544331	0.271225587	17	2.003	0.039916	7.077643853	0.052694614	0.032433544	NA	NA	NA	Lethal	NA	1.02681	0.98856	19	25	322	N	-38	0	0	4	42	195	80	157	237	-33	YES	DPN	314114	1.5577	0.083333333	NA	NA	NA	0.000522123	1	NA	0.318601583	241.5
YKL119C	VPH2;CLS10;VMA12	chrXI	218570	219217	-	HH	1107	45	648	47004	19323	66327	0	NO	TFIID	TATA-less	1	TAF1-depleted	-4.939393939	0.00075068	G+E	40.52592	0	6.994266	2.968444	0.008544331	0.061276751	17	2.648	0.00613	7.063496153	0.010005082	0.014160892	NA	NA	NA	Lethal	NA	0.63369	NA	NA	40	142	N	-43	6	0.005420054	3	125	34	9	163	264	-281	YES	UNCLEAR	218570	1.0243	0.005747126	2.00E-05	5.83E-06	4.17E-06	6.96E-05	2	NA	0.374034003	242
YIL042C	PKP1	chrIX	275108	276292	-	HH	233	26	1185	27408	11192	38600	0	NO	TFIID	TATA-less	2	TAF1-enriched	-0.303030303	0.563018927	G+E	40.52592	0	6.994266	2.968444	0.008544331	0.203370972	17	1.487	0.16759	6.724077918	0.061849264	0.036985759	NA	NA	NA	Lethal	NA	1.04561	0.97217	NA	17	142.7	N	-38	0	0	4	11	255	49	217	266	-64	YES	DPN	163596	0.37566	0.00862069	0.000106229	4.05E-05	0.000131136	0.000280587	1	NA	0.204391892	242
YBL106C	SRO77;SNI2;SOP2	chrII	10847	13879	-	HT	362	21	3033	19218	7304	26522	3	YES	TFIID	NA	NA	NA	-0.751332826	0.007155537	NA	NA	NA	NA	NA	NA	0.296095162	16	NA	NA	5.332462883	0.06888831	0.049220376	NA	NA	NA	Lethal	NA	1.03725	NA	NA	2	204.8	Y	-67	2	0.005524862	4	128	68	195	1	167	-143	NO	OPN	10847	0.2479	0.094827586	NA	NA	NA	2.73E-05	2	NA	0.079815303	242
YGR057C	LST7	chrVII	604773	605501	-	HH	635	15	729	18108	21153	39261	0	NO	TFIID	TATA-less	2	TAF1-depleted	-2.344444444	0.05624508	NA	NA	NA	NA	NA	NA	0.085393072	17	1.039	0.446558	6.455050873	0.014101708	0.018396542	NA	NA	NA	Lethal	NA	0.99015	NA	8	13	127.6	N	-73	3	0.004724409	3	142	12	61	230	291	-87	YES	DPN	485439	0.20219	0.034482759	4.59E-05	1.64E-05	1.22E-05	1.35E-05	2	NA	0.333104396	242.5
YOR049C	RSB1	chrXV	422668	423732	-	HT	1114	42	1065	48069	22970	71039	0	NO	TFIID	TATA-less	2	TAF1-enriched	-6.35	2.56E-06	G+E	40.52592	0	6.994266	2.968444	0.008544331	3.367698301	11	NA	NA	2.540660431	0.216406156	0.183099931	NA	NA	NA	Lethal	NA	1.00799	0.96081	71	20	259.5	N	-220	4	0.003590664	4	66	64	28	115	143	-267	NO	OPN	422668	0.55639	0.057471264	NA	NA	NA	0.000371279	3	NA	0.227913534	242.5
YOR236W	DFR1	chrXV	780906	781541	+	HH	1501	50	636	52050	19093	71143	0	NO	TFIID	TATA-less	2	TAF1-enriched	-0.752136752	0.283496333	NA	NA	NA	NA	NA	NA	0.144174194	17	3.403	0.00087	6.951163831	0.080675511	0.040861409	102.5	22.835	-0.548	Essential	Essential	0	NA	NA	26	233.3	N	-14	5	0.003331113	2	127	233	141	219	249	-308	YES	UNCLEAR	309750	0.66954	0.057471264	NA	NA	NA	0.000325551	1	NA	0.381889764	242.5
YML079W	YML079W	chrXIII	110247	110852	+	HT	170	23	606	25017	7299	32316	0	NO	TFIID	TATA-less	1	TAF1-enriched	-2.9	0.020572427	G+E	40.52592	0	6.994266	2.968444	0.008544331	0.037405041	17	0.773	0.710814	7.68180262	0.01498527	0.015935627	NA	NA	NA	Lethal	NA	0.99213	0.97743	NA	59	89.3	N	-9	0	0	4	41	183	50	174	224	-34	UNCLEAR	UNCLEAR	110247	0.19913	0.005747126	1.17E-05	9.86E-06	3.74E-05	2.01E-05	3	NA	0.401652893	243
YOR143C	THI80	chrXV	601383	602342	-	HT	375	14	960	22854	6419	29273	1	YES	TFIID	TATA-containing	0	TAF1-depleted	-0.329545455	0.496876075	G+E	40.52592	0	6.994266	2.968444	0.008544331	0.045040693	17	0.92	0.55774	6.678107143	0.025574753	0.023947068	NA	NA	NA	Essential	Essential	0	NA	NA	44	147.6	N	-83	2	0.005333333	3	147	27	56	257	313	-102	YES	DPN	488949	0.99948	0.060344828	0.000152419	8.73E-05	9.02E-05	0.000401377	1	NA	0.253388947	243
YFR022W	ROG3	chrVI	196833	199034	+	HT	519	37	2202	43116	17150	60266	0	NO	SAGA/TFIID	TATA-containing	0	TAF1-enriched	-1.961287079	0.00010153	G+E	40.52592	0	6.994266	2.968444	0.008544331	0.370902863	17	1.584	0.148839	4.701986198	0.104016043	0.068591265	NA	NA	NA	Lethal	NA	1.00983	1.02657	48	17	138.9	Y	-268	3	0.005780347	4	64	79	16	230	246	-327	YES	UNCLEAR	71127	0.92662	0.060344828	0.000117699	9.73E-05	6.81E-05	4.72E-05	1	NA	0.110404362	243
YKL120W	OAC1;PMT;PMT1	chrXI	217344	218318	+	HT	644	155	975	139890	60613	200503	1	YES	TFIID	TATA-containing	0	TAF1-enriched	-1.305882353	0.259596746	G+E	40.52592	0	6.994266	2.968444	0.008544331	0.296012963	17	5.894	3.00E-06	7.617413027	0.037098866	0.025285574	953	21.405	6.212	Lethal	NA	1.0149	NA	NA	43	32.2	Y	-90	4	0.00621118	4	30	100	120	10	161	-175	NO	OPN	217344	0.74078	0.020114943	4.95E-05	1.65E-05	1.62E-05	NA	3	NA	0.25	243.5
YDR375C	BCS1	chrIV	1225166	1226536	-	HH	286	17	1371	16092	6038	22130	0	NO	TFIID	TATA-less	1	TAF1-enriched	-3.640625	0.001610075	NA	NA	NA	NA	NA	NA	0.122347879	17	2.337	0.015614	6.863535052	0.034448602	0.027041946	NA	NA	NA	Lethal	NA	0.82294	NA	99	6	114.6	N	0	1	0.003496503	4	28	211	28	211	239	-47	YES	DPN	305397	0.26294	0.040229885	1.54E-05	1.45E-05	3.93E-05	0.000117339	3	NA	0.17810219	244
YIR038C	GTT1	chrIX	423809	424513	-	HT	5985	37	705	38604	20034	58638	2	YES	SAGA	NA	NA	NA	-1.8	0.030083682	G+E	40.52592	0	6.994266	2.968444	0.008544331	0.594706283	17	4.489	4.90E-05	7.765101297	0.082231412	0.036929357	NA	NA	NA	Lethal	NA	1.02705	NA	NA	48	150.2	N	-30	34	0.005680869	4	164	14	16	217	233	-89	YES	DPN	15375	1.6814	0.083333333	5.03E-05	5.82E-05	0.000126117	0.000729964	1	NA	0.346590909	244
YOL116W	MSN1;FUP1;PHD2	chrXV	99809	100957	+	HT	321	20	1149	12906	3871	16777	0	NO	TFIID	TATA-less	2	TAF1-enriched	-1.703703704	0.013459344	NA	NA	NA	NA	NA	NA	0.130699928	17	2.744	0.006138	6.585877603	0.020169821	0.0215644	NA	NA	NA	Lethal	NA	1.01363	NA	NA	45	120.8	N	-131	2	0.00623053	5	84	86	45	77	176	-283	NO	OPN	99809	0.26201	0.054597701	NA	NA	NA	3.67E-05	3	NA	0.212543554	244
YER010C	YER010C	chrV	172634	173338	-	HH	1910	24	705	15975	16530	32505	0	NO	TFIID	TATA-less	1	TAF1-enriched	-4.710526316	0.000502404	G+E	40.52592	0	6.994266	2.968444	0.008544331	0.019689178	17	0.548	0.909746	7.242022873	0.01796239	0.018506409	NA	NA	NA	Lethal	NA	1.01936	0.98155	NA	23	143.8	N	-29	9	0.004712042	4	33	215	62	186	248	-42	YES	DPN	172634	0.17898	0.051724138	1.65E-05	1.32E-05	3.37E-05	0.000115575	2	NA	0.347301136	244.5
YPR081C	GRS2	chrXVI	702114	703970	-	HT	255	14	1857	24192	4925	29117	0	NO	TFIID	NA	NA	NA	-0.525263158	0.193100205	NA	NA	NA	NA	NA	NA	0.015446217	17	0.511	0.930876	5.990102059	0.014701686	0.02024181	NA	NA	NA	NA	NA	NA	NA	NA	NA	258.4	NA	-3	1	0.003921569	4	5	185	8	182	190	-70	NO	OPN	244096	0.26103	NA	9.58E-06	1.97E-05	1.73E-05	9.37E-05	2	NA	0.131734914	244.5
YBR090C	YBR090C;YBR0811B	chrII	426333	427058	-	HT	97	52	369	59256	25716	84972	0	NO	TFIID	TATA-less	2	TAF1-enriched	NA	0.094571352	NA	NA	NA	NA	NA	NA	0.165048967	17	0.523	0.922903	7.348416222	0.023592142	0.020902101	797	16.745	1.192	Lethal	NA	1.02194	1.02919	NA	NA	NA	N	NA	0	0	4	313	109	NA	NA	160	-325	NO	OPN	386126	0.33261	0.074712644	3.39E-05	8.78E-05	4.27E-05	0.000289062	3	NA	0.337241379	244.5
YKR007W	MEH1;EGO1;GSE2	chrXI	451434	451988	+	HH	217	16	555	17976	9641	27617	0	NO	TFIID	TATA-less	1	TAF1-enriched	-0.847222222	0.317077544	NA	NA	NA	NA	NA	NA	0.143255419	17	3.64	0.000477	6.89340431	0.021347461	0.02119529	222.5	18.53	-0.781	Lethal	NA	0.94692	1.01318	1	21	249.3	N	-20	2	0.00921659	5	133	12	8	138	151	-521	NA	NA	214828	0.20325	0.074712644	3.90E-05	7.64E-06	1.75E-05	0.000145883	3	NA	0.442238267	245
YDL089W	NUR1	chrIV	296820	298274	+	HH	491	19	1455	19152	9977	29129	0	NO	TFIID	TATA-less	2	TAF1-enriched	0.053763441	0.882085719	NA	NA	NA	NA	NA	NA	0.042009175	17	1.175	0.33038	5.968739304	0.035277339	0.031467721	NA	NA	NA	Lethal	NA	1.05118	0.9937	26	41	106.9	N	-326	2	0.00407332	3	112	72	50	175	225	-351	YES	UNCLEAR	296820	0.25177	0.048850575	5.63E-06	1.57E-05	2.20E-05	5.82E-05	3	NA	0.168500688	245
YML005W	TRM12;TYW2	chrXIII	260221	261609	+	HH	1805	17	1389	13464	3947	17411	0	NO	TFIID	NA	NA	NA	-0.945555556	0.098578457	NA	NA	NA	NA	NA	NA	0.035640122	17	0.823	0.658253	5.619242443	0.01427846	0.021264879	60	25.895	-1.387	Lethal	NA	1.01798	0.97949	NA	11	101.2	N	15	9	0.00498615	5	39	109	24	124	148	-36	NO	OPN	260221	0.18727	0.045977011	4.98E-05	2.67E-05	2.43E-05	0.000791973	3	NA	0.176512968	245
YDL123W	SNA4	chrIV	241418	241840	+	HT	221	23	423	28587	10857	39444	1	YES	TFIID	TATA-containing	0	TAF1-enriched	-5	0.002344404	G+E	40.52592	0	6.994266	2.968444	0.008544331	0.170304321	15	NA	NA	6.108043486	0.063397627	0.041222505	335	18.585	0.835	Lethal	NA	1.04567	1.01452	NA	19	5.7	N	-13	0	0	3	25	276	38	263	301	-50	YES	DPN	241418	0.20155	0.068965517	0.000106431	4.71E-05	8.95E-05	4.22E-05	2	NA	0.58056872	245
YOL034W	SMC5	chrXV	259923	263204	+	HT	893	23	3282	20739	9594	30333	0	NO	TFIID	NA	NA	NA	-1.007352941	0.006182173	NA	NA	NA	NA	NA	NA	0.093659203	17	1.256	0.273869	5.610350324	0.01020413	0.018005203	NA	NA	NA	Essential	Essential	0	0.98842	NA	4	107.5	N	-27	4	0.004479283	4	1	169	28	142	205	-244	NO	OPN	259923	0.41525	0.045977011	2.07E-05	5.82E-05	0.000116515	4.11E-05	3	NA	0.074672356	245
YKL138C	MRPL31	chrXI	185286	185681	-	HH	276	42	396	42432	21360	63792	1	YES	TFIID	TATA-containing	0	TAF1-depleted	-17	0.000819336	G+E	40.52592	0	6.994266	2.968444	0.008544331	0.198309125	17	2.475	0.010291	7.89537626	0.037043508	0.024377166	162	22.785	2.045	Lethal	NA	0.76671	NA	NA	76	158.8	N	-110	2	0.007246377	3	124	42	68	157	225	-117	YES	DPN	185286	0.21274	0.045977011	4.33E-05	8.13E-05	0.000128556	NA	3	NA	0.620253165	245
YNL299W	TRF5	chrXIV	66517	68445	+	HT	465	15	1929	25311	8781	34092	0	NO	TFIID	TATA-less	1	TAF1-enriched	-1.121212121	0.018149128	NA	NA	NA	NA	NA	NA	0.082377376	17	0.654	0.825227	5.799841374	0.017426109	0.022760621	NA	NA	NA	Lethal	NA	1.01283	NA	110	29	69.6	Y	-95	2	0.004301075	3	133	49	46	223	269	-124	YES	DPN	66517	0.82804	0.07183908	0.000150684	5.32E-05	0.000126021	1.57E-05	3	NA	0.127334025	245.5
YPR140W	TAZ1	chrXVI	814391	815536	+	HH	333	16	1146	20568	17933	38501	0	NO	TFIID	NA	NA	NA	-0.50140056	0.418946759	NA	NA	NA	NA	NA	NA	0.045907348	17	0.47	0.946537	6.470962964	0.016240073	0.019693598	NA	NA	NA	Lethal	NA	1.0075	1.03322	NA	17	224.7	N	-90	2	0.006006006	3	121	53	37	238	275	-128	YES	DPN	132530	0.30227	0.028735632	6.44E-05	5.62E-05	4.77E-05	0.000663151	1	NA	0.21441048	245.5
YDR499W	LCD1;DDC2;PIE1	chrIV	1447830	1450073	+	HH	836	14	2244	15999	5208	21207	0	NO	TFIID	TATA-less	1	TAF1-enriched	-0.322033898	0.360002414	NA	NA	NA	NA	NA	NA	0.021503375	17	0.286	0.995764	5.902578671	0.020624465	0.024330417	NA	NA	NA	Essential	Essential	0	NA	NA	3	85	N	-39	5	0.005980861	4	163	6	33	190	223	-81	UNCLEAR	UNCLEAR	81860	0.1525	0.057471264	1.07E-05	1.30E-06	9.23E-06	2.98E-05	3	NA	0.109674543	246
YPL103C	FMP30	chrXVI	358000	359406	-	HH	803	12	1407	17709	4798	22507	0	NO	TFIID	NA	NA	NA	-0.909090909	0.095759444	NA	NA	NA	NA	NA	NA	0.077584488	17	1.155	0.345439	6.149471359	0.016281848	0.020749807	NA	NA	NA	Lethal	NA	1.00329	0.99871	NA	86	218.5	N	-36	4	0.00498132	4	15	252	51	216	267	-60	YES	DPN	358000	0.24997	0.083333333	1.46E-05	7.06E-06	1.23E-05	2.26E-05	2	NA	0.174964438	246
YCR090C	YCR090C;YCR1104;YCR90C	chrIII	272315	272863	-	HH	1541	24	549	25275	7472	32747	0	NO	TFIID	TATA-less	1	TAF1-enriched	0.294117647	0.621188837	G+E	40.52592	0	6.994266	2.968444	0.008544331	0.295514994	17	1.046	0.470188	6.737734544	0.034088412	0.027402456	125.5	23.425	1.452	Lethal	NA	1.01249	1.02754	NA	42	243.2	N	-28	9	0.005840363	4	162	12	16	239	255	-87	YES	DPN	43757	0.38506	0.043103448	0.000168298	9.55E-06	7.53E-05	0.000148585	2	NA	0.448905109	246
YDL233W	MFG1	chrIV	36797	38173	+	HH	320	15	1377	13998	9730	23728	0	NO	TFIID	NA	NA	NA	-2.800275482	8.47E-05	NA	NA	NA	NA	NA	NA	0.783884615	16	NA	NA	5.716181869	0.015572528	0.021830994	NA	NA	NA	Lethal	NA	1.00504	1.00298	98	14	348.1	N	-23	1	0.003125	4	24	224	47	201	248	-51	YES	DPN	36797	0.44683	0.120689655	2.34E-05	2.68E-05	6.03E-05	0.000369225	1	NA	0.17877907	246
YLR431C	ATG23;CVT23	chrXII	1000342	1001703	-	HH	854	19	1362	21453	6784	28237	0	NO	TFIID	TATA-less	2	TAF1-depleted	-0.52955665	0.191918396	NA	NA	NA	NA	NA	NA	0.158797782	17	0.991	0.48982	5.659088519	0.020995103	0.025604277	NA	NA	NA	Lethal	NA	1.0032	1.01467	28	15	127.2	N	-288	5	0.005854801	4	62	91	75	64	153	-13	NO	OPN	76474	0.27937	0.08908046	4.54E-05	5.99E-05	4.02E-05	9.52E-05	1	NA	0.180749449	246
YNL090W	RHO2	chrXIV	456565	457143	+	HT	435	45	579	41835	18334	60169	0	NO	TFIID	TATA-less	1	TAF1-enriched	-10.11111111	0.008073626	G+E	40.52592	0	6.994266	2.968444	0.008544331	0.051975251	17	1.306	0.238962	7.325255994	0.01579193	0.017155161	133.5	21.66	-0.485	Lethal	NA	1.01715	NA	202	43	81.9	Y	-145	2	0.004597701	4	55	96	49	239	288	-171	YES	UNCLEAR	327190	0.41144	0.043103448	0.000204858	0.000173732	0.000211952	0.027743825	2	NA	0.425605536	246
YLR438C-A	LSM3;SMX4;USS2	chrXII	1013909	1014178	-	HH	313	56	270	54057	25464	79521	0	NO	NA	NA	NA	NA	1	0.272225828	NA	NA	NA	NA	NA	NA	0.154036605	17	2.235	0.018752	8.064245632	0.022090764	0.018430691	681	13.405	-2.448	Essential	Essential	0	NA	NA	93	133.9	N	-59	3	0.009584665	4	118	16	43	125	168	-91	NO	OPN	63999	NA	0.066091954	4.43E-05	1.29E-05	1.66E-05	9.40E-05	NA	NA	0.916356877	246.5
YFR011C	AIM13	chrVI	166746	167258	-	HH	630	38	513	40056	17721	57777	0	NO	TFIID	TATA-less	2	TAF1-enriched	-0.033333333	0.961717947	NA	NA	NA	NA	NA	NA	0.070821369	17	2.983	0.002765	7.906968548	0.022409474	0.018932406	215.5	19.325	-0.094	Lethal	NA	1.01646	1.03429	NA	38	89.3	N	-24	2	0.003174603	3	30	377	54	353	407	-45	YES	DPN	102903	0.56098	0.077586207	1.60E-05	1.68E-05	4.99E-06	0.000937727	2	NA	0.481445313	246.5
YKL072W	STB6	chrXI	299582	301882	+	HT	507	34	2301	33858	15228	49086	0	NO	TFIID	TATA-less	1	TAF1-depleted	-1.210909091	0.022388331	NA	NA	NA	NA	NA	NA	0.08539571	17	1.937	0.042671	5.340785408	0.068875792	0.04913921	NA	NA	NA	Lethal	NA	1.01204	NA	NA	3	206.1	Y	-201	2	0.003944773	4	5	141	60	121	195	-397	NO	OPN	299582	0.26921	0.00862069	0.000149001	3.99E-05	7.69E-05	0.000176631	2	NA	0.107173913	246.5
YDR383C	NKP1	chrIV	1239960	1240676	-	HT	528	14	717	14724	4955	19679	0	NO	TFIID	NA	NA	NA	-0.145833333	0.769186564	NA	NA	NA	NA	NA	NA	0.040665167	17	0.84	0.640612	6.314786689	0.027588319	0.026302918	NA	NA	NA	Lethal	NA	1.00792	1.01891	NA	20	133.4	N	-22	3	0.005681818	5	30	172	52	150	202	-45	NO	OPN	291257	0.19798	0.091954023	5.62E-05	7.90E-05	8.23E-05	6.75E-05	1	NA	0.344273743	246.5
YOL069W	NUF2	chrXV	198942	200297	+	HH	217	26	1356	20058	6787	26845	0	NO	TFIID	NA	NA	NA	-3.266666667	0.008673713	NA	NA	NA	NA	NA	NA	0.260823869	17	3.552	0.000845	6.190241976	0.010428023	0.016496559	58.5	NA	NA	Essential	Essential	0	NA	NA	2	191.4	N	-17	0	0	4	26	219	43	202	245	-49	YES	DPN	198942	0.12588	0.040229885	7.55E-05	0.000116213	3.56E-05	0.000197392	1	NA	0.181918819	246.5
YNL095C	YNL095C;N2215	chrXIV	444912	446840	-	HH	771	25	1929	27390	9811	37201	0	NO	TFIID	TATA-less	2	TAF1-enriched	-0.74264383	0.05718308	G+E	40.52592	0	6.994266	2.968444	0.008544331	0.318432365	16	NA	NA	5.540558077	0.041477621	0.03675813	NA	NA	NA	Lethal	NA	1.0222	1.00642	NA	36	125.6	Y	-216	3	0.003891051	3	11	185	31	288	319	-260	YES	UNCLEAR	337493	0.25485	0.051724138	NA	NA	NA	9.05E-05	2	NA	0.127852697	246.5
YBR104W	YMC2	chrII	449667	450656	+	HT	351	31	990	29160	10837	39997	3	YES	TFIID	TATA-less	2	TAF1-depleted	-6.392857143	0.00070875	NA	NA	NA	NA	NA	NA	0.275545335	17	3.731	0.000319	6.966929614	0.039627359	0.02857302	NA	NA	NA	Lethal	NA	1.01065	NA	45	92	309	Y	-88	1	0.002849003	4	73	113	161	25	293	-188	YES	UNCLEAR	362528	0.8548	0.08045977	0.000180222	3.41E-05	5.76E-05	7.60E-05	1	NA	0.249747219	247
YBR293W	VBA2	chrII	787006	788430	+	HH	2434	32	1425	33003	11009	44012	0	NO	TFIID	TATA-less	2	TAF1-enriched	-3.148148148	0.102644174	NA	NA	NA	NA	NA	NA	0.383257569	17	2.738	0.009759	6.710256492	0.153650826	0.058415531	NA	NA	NA	Lethal	NA	1.03266	0.9866	35	1	175.5	Y	100	15	0.006162695	4	116	21	16	121	170	-96	NO	OPN	24754	0.19804	0.135057471	0.000138465	5.32E-05	3.19E-05	2.10E-06	1	NA	0.173455056	247
YCL049C	YCL049C;YCL49C	chrIII	39786	40724	-	HH	764	46	939	46146	16131	62277	0	NO	TFIID	TATA-less	1	TAF1-enriched	-1.284090909	0.04676124	G+E	40.52592	0	6.994266	2.968444	0.008544331	1.14085664	14	NA	NA	6.131238536	0.522240147	0.117865558	NA	NA	NA	Lethal	NA	1.00951	0.99248	NA	24	171.2	N	-55	5	0.006544503	4	153	21	34	125	159	-96	NO	OPN	39786	0.44611	0.043103448	3.26E-05	7.57E-05	7.37E-05	3.21E-05	2	NA	0.263326226	247
YJL049W	YJL049W;J1162	chrX	345973	347325	+	HT	230	22	1353	19557	10036	29593	0	NO	TFIID	TATA-less	1	TAF1-enriched	-1.382591093	0.020214247	NA	NA	NA	NA	NA	NA	0.06139298	17	1.353	0.229171	6.305256205	0.007665733	0.013885902	NA	NA	NA	Lethal	NA	1.01476	0.98613	NA	3	325.2	N	-27	1	0.004347826	5	30	129	57	102	183	-325	NO	OPN	345973	0.37341	0.08045977	NA	NA	NA	4.89E-05	1	NA	0.182692308	247
YMR026C	PEX12	chrXIII	324236	325435	-	HH	442	18	1200	20142	4107	24249	0	NO	TFIID	TATA-less	2	TAF1-enriched	-1.086021505	0.035328545	NA	NA	NA	NA	NA	NA	0.055534405	17	1.414	0.187374	6.652108333	0.018801393	0.020612739	NA	NA	NA	Lethal	NA	1.06065	NA	170	22	124.9	N	-122	2	0.004524887	4	45	117	5	295	300	-192	YES	UNCLEAR	324236	0.48379	0.054597701	2.52E-05	2.74E-05	5.29E-05	0.001320587	2	NA	0.206422018	247.5
YER146W	LSM5	chrV	462585	462866	+	HH	845	59	282	50433	20944	71377	0	NO	TFIID	TATA-less	1	TAF1-enriched	-4.25	0.032688753	G+E	40.52592	0	6.994266	2.968444	0.008544331	0.08447934	17	2.885	0.002877	7.604953528	0.033363883	0.02401827	NA	NA	NA	Essential	Essential	1.06693	NA	NA	31	235.9	N	-41	2	0.002366864	3	26	163	67	122	189	-49	NO	OPN	114008	0.36979	0.002873563	0.000176741	8.16E-05	0.000684419	0.000273144	1	NA	0.880782918	247.5
YDR021W	FAL1	chrIV	486804	488003	+	HH	360	14	1200	15594	7128	22722	2	YES	TFIID	NA	NA	NA	-4.527272727	0.003509188	G+E	40.52592	0	6.994266	2.968444	0.008544331	0.192118843	17	1.299	0.253667	5.60394203	0.04456555	0.037670901	61.5	25.23	-1.58	Essential	Essential	0	NA	NA	13	161.9	Y	-107	2	0.005555556	3	127	43	64	189	253	-118	YES	DPN	486804	0.6636	0.091954023	0.000116984	0.000102072	0.000157207	6.66E-05	3	NA	0.206422018	247.5
YNL286W	CUS2	chrXIV	95223	96080	+	HT	422	9	858	6759	3894	10653	0	NO	TFIID	NA	NA	NA	-1.149122807	0.101280572	NA	NA	NA	NA	NA	NA	0.145332624	17	1.43	0.180244	6.406518563	0.024115643	0.024239705	NA	NA	NA	Lethal	NA	1.01789	NA	NA	24	129.3	N	-95	3	0.007109005	4	104	38	57	83	150	-396	NO	OPN	95223	0.10844	0.020114943	NA	NA	NA	6.66E-06	3	NA	0.288798133	247.5
YPR162C	ORC4	chrXVI	866715	868304	-	HT	341	6	1590	5004	1122	6126	0	NO	TFIID	TATA-less	1	TAF1-enriched	-1.51754386	0.023475065	NA	NA	NA	NA	NA	NA	0.133002737	17	1.27	0.266143	5.890509226	0.004770762	0.01172576	NA	NA	NA	Essential	Essential	0	NA	NA	24	201.6	N	-28	0	0	3	33	355	61	327	388	-42	YES	DPN	79762	0.20302	0.034482759	NA	NA	NA	0.000113559	3	NA	0.155758339	247.5
YER115C	SPR6	chrV	394292	394867	-	HT	481	12	576	17874	6099	23973	0	NO	TFIID	NA	NA	NA	-4.782312925	0.000371703	NA	NA	NA	NA	NA	NA	0.166170607	17	4.651	4.30E-05	6.557405399	0.012748252	0.01721842	NA	NA	NA	Lethal	NA	1.00822	NA	NA	55	286.1	N	-249	2	0.004158004	3	0	0	87	171	258	-237	YES	UNCLEAR	182007	0.23903	0.014367816	NA	NA	NA	2.89E-05	1	NA	0.431304348	248
YHR120W	MSH1	chrVIII	349574	352453	+	HT	289	16	2880	15696	4007	19703	0	NO	TFIID	NA	NA	NA	-0.95473251	0.04363124	G+E	40.52592	0	6.994266	2.968444	0.008544331	0.492289597	17	2.317	0.017783	5.570253951	0.072273902	0.04826316	NA	NA	NA	Lethal	NA	0.66214	NA	47	7	129.9	Y	-4	1	0.003460208	3	21	188	25	184	359	-263	YES	UNCLEAR	210190	0.44733	0.054597701	NA	NA	NA	1.16E-05	2	NA	0.086141021	248
YBL075C	SSA3	chrII	84499	86448	-	HT	274	32	1950	40098	18246	58344	NA	YES	NA	NA	NA	NA	-2.027350427	0.014729881	NA	NA	NA	NA	NA	NA	0.70087956	16	NA	NA	6.002002617	0.057417143	0.039923132	NA	NA	NA	Lethal	NA	1.03195	NA	88	22	136.7	Y	NA	2	0.00729927	4	133	19	NA	NA	175	-235	NO	OPN	84499	2.8312	0	0.000102646	5.56E-05	0.000197324	2.59E-05	1	NA	0.127501283	248.5
YML060W	OGG1	chrXIII	151871	153001	+	HH	339	12	1131	18819	9033	27852	0	NO	TFIID	NA	NA	NA	-1.177777778	0.069170851	G+E	40.52592	0	6.994266	2.968444	0.008544331	0.067139781	17	1.46	0.165495	6.013090881	0.008395958	0.01523833	NA	NA	NA	Lethal	NA	1.0142	NA	NA	21	119.2	N	-79	2	0.005899705	4	168	6	73	167	240	-81	YES	DPN	151871	0.66606	0.106321839	0.000274116	0.000965103	0.003444615	0.000514624	3	NA	0.219911504	248.5
YGR181W	TIM13	chrVII	858287	858604	+	HH	1986	48	318	39930	20165	60095	0	NO	TFIID	TATA-less	1	TAF1-enriched	-2.3	0.221749449	G+E	40.52592	0	6.994266	2.968444	0.008544331	0.102889423	17	1.165	0.33459	7.770084684	0.067398505	0.033411762	NA	NA	NA	Lethal	NA	1.03983	NA	170	86	106.3	N	-75	9	0.004531722	3	185	8	67	179	246	-83	YES	DPN	232336	0.12728	0.08045977	8.12E-05	1.68E-05	2.75E-05	0.000664913	2	NA	0.785488959	249
YPL040C	ISM1	chrXVI	475993	479001	-	HH	224	36	3009	41355	29859	71214	0	NO	TFIID	TATA-less	1	TAF1-enriched	-0.259760541	0.307693752	NA	NA	NA	NA	NA	NA	0.112547423	17	0.587	0.84791	6.052111093	0.036817055	0.031704261	NA	NA	NA	Lethal	NA	0.68517	NA	NA	1	199.5	Y	-21	1	0.004464286	4	33	214	54	193	247	-42	YES	DPN	469065	0.34832	0.083333333	NA	NA	NA	0.000215253	2	NA	0.082779255	249
YPR199C	ARR1;ACR1;YAP8	chrXVI	938148	939032	-	HT	247	11	885	9366	3646	13012	0	NO	TFIID	NA	NA	NA	NA	NA	NA	NA	NA	NA	NA	NA	0.337681014	17	5.822	5.00E-06	6.55730371	1.154141846	0.163834098	NA	NA	NA	Lethal	NA	1.0182	NA	NA	17	276.5	N	-26	2	0.008097166	4	78	97	104	71	321	-280	YES	UNCLEAR	9034	0.19496	0.08045977	NA	NA	NA	1.47E-05	1	NA	0.281674208	249
YPL007C	TFC8	chrXVI	542082	543848	-	HH	783	17	1767	17181	10226	27407	0	NO	TFIID	TATA-containing	0	TAF1-enriched	-0.167721519	0.652578146	NA	NA	NA	NA	NA	NA	0.045598351	17	2.051	0.032391	6.114208253	0.012691888	0.018425653	NA	NA	NA	Essential	Essential	0	NA	NA	16	204.2	N	-44	4	0.005108557	4	18	213	62	169	231	-57	YES	DPN	404218	0.37017	0.043103448	2.93E-05	1.87E-05	1.39E-05	0.00021658	3	NA	0.141279728	249.5
YHR096C	HXT5	chrVIII	294669	296447	-	HT	938	60	1779	67917	29038	96955	1	YES	SAGA	NA	NA	NA	0.204068659	0.484876126	G+E	40.52592	0	6.994266	2.968444	0.008544331	0.801135716	17	2.209	0.039734	7.258171585	0.55939263	0.103046	NA	NA	NA	Lethal	NA	1.0132	NA	NA	NA	95.6	Y	NA	3	0.003198294	2	59	116	NA	NA	175	-16	NO	OPN	266196	5.4591	0.011494253	NA	NA	NA	0.000136666	1	NA	0.140326209	249.5
YBR259W	YBR259W;YBR1727	chrII	730387	732453	+	HH	225	7	2067	11340	3462	14802	0	NO	TFIID	NA	NA	NA	0.008405569	0.977645212	NA	NA	NA	NA	NA	NA	0.050066171	17	0.554	0.896255	5.720282062	0.018670654	0.023887039	NA	NA	NA	Lethal	NA	1.01067	1.01939	NA	21	157.1	N	-49	1	0.004444444	4	180	6	43	194	237	-81	YES	DPN	80731	0.1927	0.094827586	4.22E-05	1.13E-05	3.02E-05	5.97E-05	2	NA	0.121006776	250
YBR138C	YBR138C;YBR1014	chrII	513762	515336	-	HH	328	21	1575	21756	9780	31536	0	NO	TFIID	TATA-less	1	TAF1-enriched	0.141700405	0.690294906	NA	NA	NA	NA	NA	NA	0.343339467	17	1.805	0.079403	5.980023559	0.011693011	0.018082575	NA	NA	NA	Lethal	NA	0.99356	NA	NA	11	252.3	N	-69	1	0.00304878	3	135	59	10	278	288	-134	YES	DPN	297848	0.37753	0.014367816	0.000540195	0.000394664	0.00021659	1.56E-05	2	NA	0.158831004	250
YAL010C	MDM10	chrI	134184	135665	-	HH	189	30	1482	29994	10408	40402	0	NO	TFIID	TATA-less	2	TAF1-enriched	-1.65125	0.007491192	NA	NA	NA	NA	NA	NA	0.074920938	17	1.484	0.164509	5.886870391	0.012184646	0.018750894	NA	NA	NA	Lethal	NA	0.5917	NA	283	26	60.2	N	-41	0	0	4	11	204	52	163	215	-64	UNCLEAR	UNCLEAR	94553	0.20501	0.103448276	4.33E-06	4.11E-06	5.33E-06	4.89E-05	3	NA	0.169142471	250.5
YLR437C	DIF1	chrXII	1011622	1012023	-	HH	478	52	402	45180	23989	69169	0	NO	TFIID	TATA-less	2	TAF1-enriched	-7.4375	0.005757658	NA	NA	NA	NA	NA	NA	0.111449348	17	1.231	0.286297	6.354254748	0.079396487	0.044344118	NA	NA	NA	Lethal	NA	1.01229	1.02841	NA	50	115	N	-18	2	0.0041841	2	203	203	221	185	252	-278	YES	UNCLEAR	66154	0.13943	0.068965517	0.000105795	9.50E-06	0.000182522	0.000165934	1	NA	0.625935162	251
YNL213C	RRG9	chrXIV	246460	247104	-	HH	357	13	645	16788	6467	23255	0	NO	TFIID	TATA-less	1	TAF1-enriched	-1.204301075	0.157853788	G+E	40.52592	0	6.994266	2.968444	0.008544331	0.082210944	17	1.31	0.257168	6.648488282	0.020308429	0.021434594	NA	NA	NA	Lethal	NA	1.03397	1.01669	NA	34	154.9	N	-102	3	0.008403361	4	130	55	47	139	186	-130	NO	OPN	246460	0.36624	0.040229885	2.01E-05	1.88E-05	7.96E-05	5.94E-05	3	NA	0.389751553	251
YCL044C	MGR1	chrIII	47111	48364	-	HT	289	27	1254	29133	12024	41157	0	NO	TFIID	TATA-less	2	TAF1-enriched	-5.023076923	3.40E-05	NA	NA	NA	NA	NA	NA	0.042611979	17	1.265	0.269694	5.747342072	0.02978696	0.030029358	NA	NA	NA	Lethal	NA	1.01453	0.9997	226	20	92.4	N	-41	3	0.010380623	4	181	29	12	135	197	-362	NO	OPN	47111	0.5877	0.037356322	NA	NA	NA	0.000439141	1	NA	0.200319234	251
YLR343W	GAS2	chrXII	816094	817761	+	HT	111	89	1668	80259	55394	135653	0	NO	TFIID	NA	NA	NA	-0.710144928	0.063622786	NA	NA	NA	NA	NA	NA	0.108266996	17	0.736	0.739477	3.927839163	0.174428523	0.106329814	NA	NA	NA	Lethal	NA	1.01585	0.98896	NA	NA	194.1	Y	NA	1	0.009009009	3	111	47	NA	NA	234	-122	YES	DPN	260416	0.36022	0.060344828	NA	NA	NA	0.000697925	3	NA	0.150569886	251
YDR043C	NRG1;MSS1	chrIV	542674	543369	-	HH	3273	163	696	163839	78238	242077	1	YES	SAGA	TATA-containing	0	TAF1-depleted	-1.333333333	0.177739737	G+E	40.52592	0	6.994266	2.968444	0.008544331	0.614741189	14	NA	NA	7.543217456	0.041376234	0.026966144	NA	NA	NA	Lethal	NA	1.02191	NA	198	NA	119.5	Y	-202	16	0.004888482	4	3	119	83	67	174	-344	NO	OPN	542674	0.84669	0.068965517	9.19E-05	4.77E-05	0.000205233	0.000548943	1	NA	0.361870504	251.5
YHL048W	COS8	chrVIII	6401	7546	+	HH	604	69	1146	58188	27333	85521	2	YES	TFIID	NA	NA	NA	NA	NA	G+E	40.52592	0	6.994266	2.968444	0.008544331	0.589264536	17	17.768	0	4.271560307	1.153400025	0.251422092	61	25.8	-1.625	NA	NA	NA	NA	NA	NA	82.8	NA	-10	3	0.004966887	4	46	231	56	221	277	-29	YES	DPN	6401	0.38314	NA	0.000309266	0.000325871	0.000356462	0.000482495	2	NA	0.219650655	251.5
YGR084C	MRP13	chrVII	647123	648142	-	HT	241	19	1020	21540	8438	29978	0	NO	TFIID	TATA-less	2	TAF1-enriched	-0.800347222	0.144716791	G+E	40.52592	0	6.994266	2.968444	0.008544331	0.074266504	17	1.406	0.184024	7.147113256	0.024632628	0.021959614	295.5	18.975	0.768	Lethal	NA	1.03435	NA	NA	NA	165.6	N	53	2	0.008298755	4	100	59	47	112	151	-408	NA	NA	442798	0.29709	0.005747126	NA	NA	NA	0.000118399	2	NA	0.246810599	251.5
YOL133W	HRT1;RBX1;ROC1	chrXV	70325	70690	+	HH	281	22	366	17412	7658	25070	0	NO	TFIID	NA	NA	NA	0.15	0.893640698	NA	NA	NA	NA	NA	NA	0.157694935	17	3.906	0.000186	7.739048835	0.016699706	0.016698091	NA	NA	NA	Essential	Essential	0	NA	NA	40	188.1	N	-34	2	0.007117438	5	160	22	12	126	187	-357	NO	OPN	70325	0.26897	0.068965517	NA	NA	NA	0.000246465	3	NA	0.689041096	251.5
YGR068C	ART5	chrVII	625324	627084	-	HH	722	25	1761	23826	8021	31847	0	NO	TFIID	TATA-less	1	TAF1-depleted	-2.543103448	6.29E-05	NA	NA	NA	NA	NA	NA	1.028359857	17	4.909	8.10E-05	5.243535981	0.024194797	0.02966448	NA	NA	NA	Lethal	NA	1.02151	1.03544	NA	21	96.7	Y	-73	4	0.005540166	4	17	194	90	121	278	-378	YES	UNCLEAR	463856	0.2693	0.175287356	0.000355236	5.16E-05	7.65E-05	2.04E-05	1	NA	0.143181818	252
YOR173W	DCS2	chrXV	657264	658325	+	HT	694	54	1062	66918	24907	91825	3	YES	SAGA	NA	NA	NA	-0.472049689	0.410360795	G+E	40.52592	0	6.994266	2.968444	0.008544331	0.861325383	16	NA	NA	7.289588386	0.38510863	0.085131173	NA	NA	NA	Lethal	NA	1.02416	1.01616	34	5	142.5	Y	NA	4	0.005763689	4	96	67	NA	NA	172	-307	NO	OPN	432966	5.0004	0.07183908	NA	NA	NA	0.001822801	1	NA	0.237511781	252
YER048W-A	ISD11	chrV	250718	251002	+	HH	2561	35	285	40275	18610	58885	0	NO	NA	TATA-less	1	TAF1-depleted	-1.125	0.472711376	NA	NA	NA	NA	NA	NA	0.108843392	17	1.959	0.041853	8.063042771	0.028665478	0.020998131	566.5	16.745	0.425	Essential	Essential	0	1.00915	NA	90	112.2	N	-81	15	0.005857087	4	140	32	49	203	252	-107	YES	DPN	250718	NA	0.028735632	4.24E-05	1.12E-05	1.91E-05	0.000613305	NA	NA	0.889084507	252.5
YJL210W	PEX2;CRT1;PAS5	chrX	36919	37734	+	HH	670	26	816	26310	12832	39142	0	NO	TFIID	TATA-less	2	TAF1-depleted	-0.563333333	0.290858088	NA	NA	NA	NA	NA	NA	0.120028315	17	2.722	0.005243	7.259516227	0.081686442	0.039370172	NA	NA	NA	Lethal	NA	1.02495	NA	NA	51	205.5	N	-149	0	0	0	375	797	524	648	NA	NA	NA	NA	36919	0.4655	0.123563218	0.000101993	5.55E-05	0.00011167	0.000669144	1	NA	0.309815951	252.5
YOL003C	PFA4	chrXV	321858	322994	-	HT	417	30	1137	21678	7544	29222	0	NO	TFIID	TATA-less	1	TAF1-enriched	-1.24	0.065717462	NA	NA	NA	NA	NA	NA	0.133862763	17	1.42	0.177432	6.486374619	0.012723591	0.01739013	NA	NA	NA	Lethal	NA	1.01111	0.9732	1	20	231.5	N	-15	3	0.007194245	5	17	115	32	100	173	-307	NO	OPN	321858	0.23879	0.034482759	0.000124575	8.70E-05	0.000249876	0.000259516	2	NA	0.222271127	252.5
YDR378C	LSM6	chrIV	1229349	1229609	-	HH	558	48	261	42627	16161	58788	0	NO	TFIID	TATA-less	2	TAF1-enriched	-7.4	0.026402674	G+E	40.52592	0	6.994266	2.968444	0.008544331	0.025371394	17	1.399	0.187328	8.489204929	0.054399336	0.027474499	NA	NA	NA	Lethal	NA	0.87016	NA	50	96	105	N	-18	2	0.003584229	3	30	218	48	200	260	-293	YES	UNCLEAR	302324	0.17281	0.097701149	6.24E-05	1.97E-05	5.49E-05	4.51E-05	2	NA	0.973076923	253
YOR011W	AUS1	chrXV	349679	353863	+	HH	2729	42	4185	46668	21806	68474	0	NO	TFIID	TATA-less	1	TAF1-enriched	-0.469777639	0.107296029	NA	NA	NA	NA	NA	NA	0.515209281	14	NA	NA	4.423314464	0.034085703	0.041738642	NA	NA	NA	Lethal	NA	1.02782	NA	NA	NA	111.3	Y	-141	16	0.005862953	4	215	60	81	105	186	-135	NO	OPN	349679	0.28019	0.043103448	0.000272848	4.08E-05	8.72E-05	7.75E-05	3	NA	0.060468451	253
YLR212C	TUB4	chrXII	564860	566281	-	HT	373	41	1422	50670	21175	71845	0	NO	TFIID	NA	NA	NA	-2.348	0.020522713	G+E	40.52592	0	6.994266	2.968444	0.008544331	0.032181013	17	0.541	0.913876	7.081954028	0.017723696	0.018798537	254.5	21.825	2.921	Essential	Essential	0	NA	NA	43	203.7	Y	-45	2	0.00536193	4	12	156	57	111	168	-63	NO	OPN	511896	0.59056	0.063218391	0.000125508	8.43E-05	0.000138356	3.19E-05	1	NA	0.178043631	253
YBR257W	POP4	chrII	728885	729724	+	HH	783	15	840	17895	6152	24047	0	NO	TFIID	TATA-less	2	TAF1-enriched	-0.638888889	0.344253767	NA	NA	NA	NA	NA	NA	0.048469266	17	1.255	0.274298	6.309665889	0.009033514	0.015063365	NA	NA	NA	Essential	Essential	0	NA	NA	31	149.3	N	-31	3	0.003831418	4	0	0	31	214	245	-75	YES	DPN	83460	0.35431	0.077586207	NA	NA	NA	1.15E-05	3	NA	0.301549464	253
YLR098C	CHA4;SIL2;SIL3	chrXII	337527	339473	-	HT	271	29	1947	32652	12079	44731	0	NO	TFIID	TATA-less	2	TAF1-enriched	-0.828644501	0.154290149	G+E	40.52592	0	6.994266	2.968444	0.008544331	0.058516591	17	1.492	0.165457	5.89045963	0.018063205	0.022816458	NA	NA	NA	Lethal	NA	1.01606	NA	20	26	149.5	Y	NA	1	0.003690037	4	25	219	NA	NA	244	-50	YES	DPN	337527	0.27018	0.07183908	1.32E-05	4.96E-06	9.66E-06	5.03E-05	2	NA	0.130267215	253.5
YDR415C	YDR415C	chrIV	1297037	1298161	-	HH	271	9	1125	11418	5967	17385	0	NO	TFIID	TATA-less	2	TAF1-enriched	0.113300493	0.772086649	NA	NA	NA	NA	NA	NA	0.171854303	17	2.308	0.022442	6.584740939	0.010793244	0.015777468	NA	NA	NA	Lethal	NA	1.00448	1.01427	NA	24	106	N	-44	1	0.003690037	4	20	217	64	173	237	-55	YES	DPN	233772	0.15661	0.066091954	8.96E-06	1.96E-05	3.89E-05	0.000149265	2	NA	0.225533808	253.5
YDL165W	CDC36;DNA19;NOT2	chrIV	164290	164865	+	HH	248	8	576	8736	6017	14753	0	NO	TFIID	NA	NA	NA	-12.71428571	0.004667842	NA	NA	NA	NA	NA	NA	0.015932823	17	0.781	0.702911	7.401475927	0.024259005	0.021043509	110	23.715	1.152	Essential	Essential	0	NA	NA	46	289	N	-62	1	0.004032258	4	24	247	86	185	271	-51	YES	DPN	164290	0.19556	0.08908046	3.54E-05	2.53E-05	3.01E-05	0.000166187	1	NA	0.440869565	253.5
YDL108W	KIN28	chrIV	267698	268699	+	HH	497	16	921	9000	2390	11390	0	NO	TFIID	TATA-less	2	TAF1-enriched	-6.430769231	0.002289938	NA	NA	NA	NA	NA	NA	0.055669362	17	0.863	0.616552	6.430440449	0.014481163	0.018713758	46.5	NA	NA	Essential	Essential	0	NA	NA	24	135.6	Y	-23	3	0.006036217	5	26	97	49	74	166	-280	NO	OPN	267698	0.16052	0.037356322	NA	NA	NA	1.24E-05	2	NA	0.253246753	253.5
YKR051W	YKR051W	chrXI	530946	532202	+	HT	462	14	1257	20865	7303	28168	0	NO	TFIID	TATA-less	2	TAF1-enriched	-0.009615385	0.984228169	NA	NA	NA	NA	NA	NA	0.082125702	17	1.729	0.079175	6.109602451	0.026554295	0.02667193	NA	NA	NA	Lethal	NA	1.02137	1.01758	NA	17	200.4	N	-127	3	0.006493506	4	73	111	16	145	184	-2	NO	OPN	134614	0.25206	0.011494253	2.28E-05	7.26E-05	5.27E-05	2.76E-05	2	NA	0.202229299	254
YHR112C	YHR112C	chrVIII	334527	335663	-	HH	674	44	1137	45099	16434	61533	1	YES	TFIID	TATA-containing	0	TAF1-enriched	-2.027272727	0.034589456	G+E	40.52592	0	6.994266	2.968444	0.008544331	0.762897963	17	11.37	0	7.904192013	0.083446608	0.03654659	NA	NA	NA	Lethal	NA	1.02578	0.99647	NA	59	120.5	Y	-33	3	0.004451039	3	106	39	139	6	225	-114	YES	DPN	226980	0.83479	0.060344828	0.000345239	0.000171819	0.000156298	0.003549317	3	NA	0.223591549	254
YJL099W	CHS6;CSD3	chrX	239414	241654	+	HT	328	13	2241	17811	8153	25964	0	NO	TFIID	TATA-less	1	TAF1-enriched	-0.544753086	0.108303719	NA	NA	NA	NA	NA	NA	0.038213914	17	1.555	0.128003	5.747910415	0.018692697	0.02378625	NA	NA	NA	Lethal	NA	1.01935	NA	102	1	255.1	Y	-88	2	0.006097561	3	116	51	37	204	241	-126	YES	DPN	239414	0.42797	0.043103448	NA	NA	NA	4.59E-05	1	NA	0.113392857	254
YPL059W	GRX5	chrXVI	444579	445031	+	HT	8815	35	453	30198	10208	40406	0	NO	TFIID	TATA-less	2	TAF1-enriched	-0.818181818	0.436642356	G+E	40.52592	0	6.994266	2.968444	0.008544331	0.083073875	17	1.975	0.04006	7.861883369	0.019174066	0.017612886	184.5	22.015	1.743	Lethal	NA	0.68399	NA	NA	72	67.7	N	-54	54	0.006125922	4	116	46	8	143	155	-385	NO	OPN	444579	0.29144	0.040229885	4.77E-05	2.79E-05	1.49E-05	0.003043696	3	NA	0.563053097	254.5
YBR098W	MMS4;SLX2	chrII	441515	443590	+	HT	200	28	2076	27147	17778	44925	0	NO	TFIID	NA	NA	NA	-0.538801906	0.137628804	NA	NA	NA	NA	NA	NA	0.263210899	14	NA	NA	5.723558005	0.128052511	0.062521295	NA	NA	NA	Lethal	NA	0.94758	NA	114	10	215.3	N	2	0	0	4	27	245	25	247	272	-48	YES	DPN	369594	0.3218	0.114942529	4.54E-05	8.99E-05	9.23E-05	0.000105354	3	NA	0.122650602	254.5
YBR024W	SCO2	chrII	289445	290350	+	HH	1520	22	906	35496	16712	52208	0	NO	TFIID	TATA-less	2	TAF1-enriched	-0.818181818	0.343012556	NA	NA	NA	NA	NA	NA	0.166202757	17	2.215	0.023327	6.765110706	0.031953325	0.026423061	NA	NA	NA	Lethal	NA	1.04327	NA	73	65	179.5	Y	-92	8	0.005263158	4	118	65	27	194	221	-140	UNCLEAR	UNCLEAR	289445	0.3262	0.077586207	2.52E-05	4.74E-05	2.52E-05	0.000147239	1	NA	0.281767956	255
YJL149W	DAS1	chrX	137379	139370	+	HH	606	35	1992	41229	16604	57833	1	YES	TFIID	TATA-containing	0	TAF1-depleted	-0.81474359	0.076989923	G+E	40.52592	0	6.994266	2.968444	0.008544331	0.135648171	17	2.145	0.024857	6.071212085	0.023862124	0.025443634	NA	NA	NA	Lethal	NA	1.00969	0.98703	NA	7	126.3	Y	-45	5	0.008250825	5	172	11	34	81	157	-201	NO	OPN	137379	0.62616	0.109195402	NA	NA	NA	0.000105142	1	NA	0.128076344	255
YDR520C	URC2	chrIV	1481085	1483403	-	HT	392	15	2319	16104	8230	24334	0	NO	TFIID	TATA-less	2	TAF1-enriched	-0.357142857	0.299221076	NA	NA	NA	NA	NA	NA	0.456861159	17	1.385	0.23158	5.783586932	0.016603196	0.022279148	NA	NA	NA	Lethal	NA	1.00702	1.00016	NA	14	98.4	N	-98	3	0.007653061	4	116	58	40	125	165	-133	NO	OPN	48530	0.34923	0.034482759	5.26E-05	2.14E-05	1.28E-05	1.61E-05	3	NA	0.110224331	255.5
YPL271W	ATP15	chrXVI	30079	30267	+	HH	1915	64	189	59394	26569	85963	0	NO	TFIID	TATA-less	2	TAF1-enriched	-29	0.021649323	NA	NA	NA	NA	NA	NA	0.100432635	17	1.563	0.122462	9.437235163	0.037690638	0.020571785	1437.5	19.02	4.557	Lethal	NA	0.70442	NA	NA	115	152.8	N	-21	11	0.005744125	4	20	115	41	94	173	-357	NO	OPN	30079	0.5298	0.057471264	NA	NA	NA	0.000286407	2	NA	1.359042553	255.5
YMR097C	MTG1	chrXIII	459424	460527	-	HT	244	27	1104	23595	8809	32404	0	NO	TFIID	NA	NA	NA	0.155744681	0.649904202	NA	NA	NA	NA	NA	NA	0.180352171	17	3.525	0.001087	6.249498173	0.013454989	0.018560793	NA	NA	NA	Lethal	NA	0.57214	1.0128	11	23	122.1	N	-43	1	0.004098361	4	13	106	56	63	171	-339	NO	OPN	459424	0.37038	0.060344828	6.30E-05	2.55E-05	4.62E-05	0.000983524	2	NA	0.232094288	256
YML068W	ITT1	chrXIII	137550	138944	+	HT	392	9	1395	6342	2044	8386	0	NO	TFIID	TATA-less	1	TAF1-enriched	-0.75177305	0.13728855	NA	NA	NA	NA	NA	NA	0.017264931	17	0.584	0.878778	5.577782934	0.015923722	0.022623546	NA	NA	NA	Lethal	NA	1.02145	1.00578	NA	28	45.7	N	-65	2	0.005102041	3	132	59	6	234	240	-134	YES	DPN	137550	0.25447	0.011494253	1.43E-05	3.07E-05	2.02E-05	0.000859042	3	NA	0.183644189	256
YIL104C	SHQ1	chrIX	169982	171505	-	HH	246	10	1524	10545	4471	15016	0	NO	SAGA	TATA-less	2	TAF1-depleted	-0.631458967	0.158652257	G+E	40.52592	0	6.994266	2.968444	0.008544331	0.063725855	17	0.568	0.893109	5.733263533	0.019253064	0.02420182	70	23.875	-1.787	Essential	Essential	0	0.98433	NA	15	194.3	N	-30	1	0.004065041	4	12	239	42	209	251	-63	YES	DPN	169982	0.33229	0.117816092	6.89E-05	3.79E-05	0.000100176	2.22E-05	2	NA	0.168089297	256
YIR036C	IRC24	chrIX	422074	422865	-	HH	263	38	792	41676	23152	64828	0	NO	TFIID	NA	NA	NA	-1.967391304	0.013336459	NA	NA	NA	NA	NA	NA	0.129915914	17	1.512	0.142014	6.763783703	0.032562849	0.026679119	NA	NA	NA	Lethal	NA	1.0034	1.04253	NA	37	264.5	Y	-26	1	0.003802281	4	18	238	44	212	256	-57	YES	DPN	17023	0.43085	0.112068966	2.59E-05	6.46E-05	0.000114668	0.00018986	1	NA	0.323640961	256
YGL125W	MET13;MET11;MRPL45	chrVII	272520	274322	+	HT	381	33	1803	31734	13631	45365	1	YES	TFIID	NA	NA	NA	-1.529411765	0.069344075	G+E	40.52592	0	6.994266	2.968444	0.008544331	1.04144557	17	4.23	0.000127	8.499661014	0.116051951	0.040079714	NA	NA	NA	Lethal	NA	0.99602	NA	NA	1	113.4	Y	NA	2	0.005249344	2	168	5	NA	NA	166	-80	NO	OPN	272520	0.44146	0.028735632	0.000233022	0.00011548	4.86E-05	0.010152427	1	NA	0.142064373	256
YIL071C	PCI8;CSN11;YIH1	chrIX	228660	229994	-	HT	278	49	1335	48714	30808	79522	1	YES	NA	TATA-less	1	TAF1-enriched	-0.56	0.289524911	NA	NA	NA	NA	NA	NA	0.026130448	15	NA	NA	6.16408804	0.025845844	0.026081137	NA	NA	NA	Lethal	NA	0.98993	0.90899	87	19	136.7	N	14	1	0.003597122	4	32	204	18	218	236	-43	YES	DPN	209894	0.56543	0.031609195	NA	NA	NA	0.000174475	2	NA	0.191904048	256
YHL031C	GOS1	chrVIII	38815	39486	-	HH	598	41	672	39522	18206	57728	0	NO	TFIID	TATA-less	1	TAF1-enriched	-11.9	0.001679266	G+E	40.52592	0	6.994266	2.968444	0.008544331	0.071417442	14	NA	NA	6.766657043	0.034104218	0.027291656	NA	NA	NA	Lethal	NA	0.71286	NA	NA	33	118.4	N	-11	4	0.006688963	5	16	211	27	200	227	-59	YES	DPN	38815	0.5136	0.066091954	NA	NA	NA	0.002320228	1	NA	0.381520119	256
YPR158W	CUR1	chrXVI	843262	844020	+	HT	593	40	759	45045	21374	66419	0	NO	TFIID	TATA-less	1	TAF1-enriched	0.194444444	0.578751323	NA	NA	NA	NA	NA	NA	0.231062157	17	3.608	0.000438	6.3669249	0.032960516	0.028514599	NA	NA	NA	Lethal	NA	1.008	1.0316	NA	19	221.3	N	-62	3	0.005059022	3	310	85	372	23	274	-160	YES	UNCLEAR	104046	1.0505	0.040229885	NA	NA	NA	0.000153704	2	NA	0.337730871	256
YER024W	YAT2	chrV	202192	204963	+	HT	256	28	2772	23910	10184	34094	1	YES	SAGA	NA	NA	NA	-2.418478261	6.14E-06	NA	NA	NA	NA	NA	NA	0.206455218	17	2.147	0.029843	6.997157078	0.046499568	0.030817885	NA	NA	NA	Lethal	NA	1.01784	0.98979	NA	1	128.7	Y	NA	1	0.00390625	3	127	58	NA	NA	235	-133	YES	DPN	202192	1.8889	0.020114943	3.00E-05	1.76E-05	2.55E-05	1.16E-05	3	NA	0.092565861	256.5
YBR252W	DUT1	chrII	722611	723054	+	HT	298	38	444	40476	15395	55871	0	NO	TFIID	TATA-containing	0	TAF1-enriched	-5.166666667	0.022386035	G+E	40.52592	0	6.994266	2.968444	0.008544331	0.042540758	17	2.08	0.029109	7.800996712	0.013209375	0.014732995	182	21.97	1.844	Essential	Essential	0	NA	NA	47	170.7	N	-18	1	0.003355705	3	193	249	211	231	166	-483	NA	NA	90130	0.62119	0.086206897	0.000616577	0.000295115	0.000273461	0.000242324	2	NA	0.579006772	256.5
YIL111W	COX5B	chrIX	155222	155765	+	HT	376	40	456	54576	25491	80067	0	NO	TFIID	TATA-containing	0	TAF1-enriched	-3.709090909	0.020968574	G+E	40.52592	0	6.994266	2.968444	0.008544331	0.471185302	14	NA	NA	6.570338473	0.076355655	0.042056474	NA	NA	NA	Lethal	NA	1.01124	NA	NA	24	258.7	Y	-44	2	0.005319149	4	9	134	53	90	243	-380	YES	UNCLEAR	155222	1.1954	0.051724138	NA	NA	NA	0.001051751	2	NA	0.473296501	257
YGR029W	ERV1	chrVII	543553	544205	+	HT	262	12	570	12534	4216	16750	0	NO	TFIID	NA	NA	NA	-3.348484848	0.036754566	NA	NA	NA	NA	NA	NA	0.097224078	17	2.232	0.019497	7.393291901	0.0195788	0.018925841	NA	NA	NA	Essential	Essential	0	NA	NA	24	119.5	N	0	1	0.003816794	4	54	214	54	214	268	-21	YES	DPN	543553	0.12506	0.07183908	NA	NA	NA	0.000885893	3	NA	0.394171779	257
YMR281W	GPI12	chrXIII	832339	833253	+	HH	1010	21	915	13260	4808	18068	0	NO	TFIID	TATA-less	1	TAF1-enriched	-0.088235294	0.849377113	G+E	40.52592	0	6.994266	2.968444	0.008544331	0.061106258	17	1.538	0.133895	6.39386979	0.037116514	0.030131434	NA	NA	NA	Essential	Essential	0	NA	NA	12	204.5	N	-74	6	0.005940594	3	105	76	179	2	285	-151	YES	UNCLEAR	91178	0.14903	0.037356322	9.07E-06	2.32E-05	1.37E-05	0.007992946	2	NA	0.281728665	257.5
YER075C	PTP3	chrV	308413	311199	-	HT	1391	21	2787	24087	10316	34403	0	NO	TFIID	TATA-less	2	TAF1-depleted	-1.463674105	0.000293494	NA	NA	NA	NA	NA	NA	0.264197023	16	NA	NA	6.26946263	0.024850194	0.025144012	NA	NA	NA	Lethal	NA	1.03153	NA	87	6	158.1	Y	-162	6	0.004313444	2	137	100	62	385	447	-175	YES	UNCLEAR	265675	0.34707	0.025862069	NA	NA	NA	0.000204137	2	NA	0.092426418	257.5
YDR318W	MCM21;CTF5	chrIV	1103758	1104947	+	HT	330	11	1107	8199	3340	11539	0	NO	TFIID	NA	NA	NA	-0.084684685	0.870824678	NA	NA	NA	NA	NA	NA	0.105103877	17	2.015	0.038635	5.978143315	0.019349101	0.023268269	NA	NA	NA	Lethal	NA	0.94203	NA	43	18	140.1	N	-72	2	0.006060606	5	21	138	93	66	159	-54	NO	OPN	426986	0.14741	0.083333333	4.06E-05	1.34E-05	8.96E-06	3.82E-05	2	NA	0.216989066	258
YPR100W	MRPL51	chrXVI	729791	730213	+	HH	263	13	423	12840	6595	19435	0	NO	TFIID	TATA-less	1	TAF1-enriched	-3.8	0.090971516	NA	NA	NA	NA	NA	NA	0.109079629	17	1.578	0.118964	7.908322647	0.015859522	0.015924311	77	25.235	0.012	Lethal	NA	0.62979	1.01202	NA	28	217.7	N	-38	0	0	4	33	293	71	255	326	-42	YES	DPN	217853	0.18261	0.068965517	8.24E-06	2.97E-05	1.12E-05	0.000927375	3	NA	0.611374408	258
YPR049C	ATG11;CVT9	chrXVI	661137	664673	-	HH	287	24	3537	24174	9548	33722	0	NO	TFIID	NA	NA	NA	-0.419354839	0.120400481	G+E	40.52592	0	6.994266	2.968444	0.008544331	0.119977628	17	2.853	0.00413	5.479580783	0.012484623	0.020391087	NA	NA	NA	Lethal	NA	1.0274	NA	149	5	224.4	N	-67	2	0.006968641	4	147	19	48	78	168	-220	NO	OPN	283393	0.49955	0.034482759	8.40E-05	4.89E-05	3.28E-05	2.10E-05	3	NA	0.072963801	258
YLR135W	SLX4	chrXII	413281	415527	+	HT	867	11	2247	16362	6199	22561	0	NO	TFIID	TATA-less	1	TAF1-enriched	-0.453521127	0.156848635	NA	NA	NA	NA	NA	NA	0.074144625	15	NA	NA	5.418519231	0.016596914	0.023775686	NA	NA	NA	Lethal	NA	1.00921	1.00555	35	2	192.8	N	-103	5	0.005767013	3	156	4	99	140	239	-79	YES	DPN	413281	0.20376	0.114942529	0.005877099	0.021184209	0.000279121	0.000174612	3	NA	0.114870882	258
YMR224C	MRE11	chrXIII	718575	720653	-	HT	307	16	2079	10299	2598	12897	0	NO	TFIID	TATA-less	1	TAF1-enriched	NA	NA	NA	NA	NA	NA	NA	NA	0.032737276	16	NA	NA	5.454850306	0.026980885	0.030112392	NA	NA	NA	Lethal	NA	0.71972	NA	80	23	273.9	N	-40	1	0.003257329	4	6	221	46	181	227	-69	YES	DPN	203778	0.1669	0.112068966	NA	NA	NA	0.000668529	3	NA	0.124157844	258
YOR223W	YOR223W;YOR50-13	chrXV	759782	760660	+	HT	529	30	879	30057	14598	44655	0	NO	TFIID	TATA-containing	0	TAF1-depleted	-0.813664596	0.174836192	G+E	40.52592	0	6.994266	2.968444	0.008544331	0.206914988	17	1.91	0.070009	6.437140915	0.022916641	0.023517029	NA	NA	NA	Lethal	NA	1.02079	0.98342	NA	23	242.2	N	-33	3	0.005671078	4	27	124	60	91	185	-199	NO	OPN	330631	0.29404	0.020114943	6.01E-05	3.64E-05	6.28E-05	5.44E-05	1	NA	0.294419134	258.5
YER134C	YER134C	chrV	437267	437803	-	HH	1813	16	537	15672	7528	23200	0	NO	TFIID	TATA-less	2	TAF1-enriched	NA	NA	NA	NA	NA	NA	NA	NA	0.118182732	17	2.447	0.012073	7.126132706	0.033875207	0.02582778	181	20.16	-0.137	Lethal	NA	1.01942	0.97385	NA	106	186	N	-46	8	0.004412576	4	7	272	53	226	279	-68	YES	DPN	139071	0.53888	0.028735632	NA	NA	NA	0.001748441	2	NA	0.482276119	258.5
YDL001W	RMD1	chrIV	447984	449276	+	HH	406	28	1293	42033	14025	56058	0	NO	TFIID	TATA-less	1	TAF1-enriched	-1.633333333	0.103048856	NA	NA	NA	NA	NA	NA	0.085428929	16	NA	NA	6.234929413	0.010923884	0.016763203	NA	NA	NA	Lethal	NA	1.03528	1.0102	138	13	122.8	Y	-58	3	0.007389163	4	126	22	36	136	192	-269	NO	OPN	447984	0.1922	0.074712644	5.58E-06	3.11E-06	6.84E-06	6.87E-05	3	NA	0.200464396	259
YFL029C	CAK1;CIV1	chrVI	78055	79161	-	HT	183	19	1107	27753	8872	36625	1	YES	NA	TATA-less	1	TAF1-enriched	-0.902173913	0.058972179	G+E	40.52592	0	6.994266	2.968444	0.008544331	0.103685054	17	1.166	0.332544	6.23405087	0.013686414	0.01876612	NA	NA	NA	Essential	Essential	0	NA	NA	2	91.9	N	-22	1	0.005464481	4	22	158	44	136	203	-233	NO	OPN	78055	0.31771	0.114942529	5.08E-05	1.70E-05	8.00E-05	1.89E-05	2	NA	0.234177215	259
YJL213W	YJL213W;HRC331;J0234	chrX	32163	33158	+	HT	3567	36	996	42183	17550	59733	0	NO	TFIID	TATA-containing	0	TAF1-enriched	NA	NA	NA	NA	NA	NA	NA	NA	0.819525012	16	NA	NA	6.99398546	0.530151311	0.104105864	NA	NA	NA	Lethal	NA	1.00552	0.98874	40	2	220.6	N	-341	20	0.005606953	3	203	118	62	204	266	-354	YES	UNCLEAR	32163	0.88306	0.126436782	NA	NA	NA	0.000581255	1	NA	0.260301508	259
YHR187W	IKI1;ELP5;HAP2;TOT5	chrVIII	480990	481919	+	HH	318	34	930	36000	23179	59179	0	NO	TFIID	TATA-less	1	TAF1-enriched	-2.32183908	0.005491874	NA	NA	NA	NA	NA	NA	0.013307186	17	0.646	0.832833	6.533160626	0.008708629	0.014284056	99.5	23.815	0.277	Lethal	NA	NA	NA	97	14	150.3	N	-35	1	0.003144654	3	22	261	57	226	283	-53	YES	DPN	80724	0.31196	NA	2.24E-05	9.35E-06	3.70E-05	6.62E-06	3	NA	0.279332616	259.5
YPL120W	VPS30;APG6;ATG6;VPT30	chrXVI	322071	323744	+	HH	441	33	1674	35727	11358	47085	0	NO	TFIID	TATA-less	2	TAF1-enriched	-0.904761905	0.067465144	NA	NA	NA	NA	NA	NA	0.109021432	17	3.563	0.000751	5.98105189	0.008584488	0.015491006	NA	NA	NA	Lethal	NA	1.00067	NA	NA	15	233.4	N	-16	3	0.006802721	5	25	84	41	68	176	-471	NA	NA	322071	0.45246	0.140804598	1.36E-05	4.03E-05	3.70E-05	0.001449928	1	NA	0.15511058	259.5
YBL019W	APN2;ETH1	chrII	184353	185915	+	HT	228	15	1563	19158	7313	26471	0	NO	TFIID	NA	NA	NA	NA	NA	NA	NA	NA	NA	NA	NA	0.241454369	17	3.381	0.001818	5.540046714	0.035326264	0.033926217	NA	NA	NA	Lethal	NA	0.97918	NA	NA	7	149.9	N	-52	1	0.004385965	4	21	174	73	122	195	-54	NO	OPN	184353	0.39911	0	NA	NA	NA	3.21E-05	3	NA	0.166453265	260
YDL138W	RGT2	chrIV	213351	215642	+	HH	1305	16	2292	16869	7008	23877	0	NO	TFIID	TATA-less	1	TAF1-depleted	-2.054848967	2.95E-05	G+E	40.52592	0	6.994266	2.968444	0.008544331	0.031514069	17	1.27	0.260689	5.674255514	0.023739328	0.027153469	NA	NA	NA	Lethal	NA	1.01519	NA	NA	11	276.5	Y	-176	4	0.003065134	1	169	5	171	496	NA	NA	NA	NA	213351	0.25849	0.034482759	NA	NA	NA	0.000105392	3	NA	0.11348756	260
YOR205C	GEP3;AIM40;FMP48	chrXV	725564	727234	-	HH	278	75	1671	72027	28619	100646	0	NO	TFIID	TATA-less	2	TAF1-enriched	-0.932432432	0.041613239	NA	NA	NA	NA	NA	NA	0.070930966	17	2.093	0.031278	6.151813473	0.015427091	0.020190119	NA	NA	NA	Lethal	NA	0.73158	0.9973	NA	47	150.1	N	-8	1	0.003597122	3	11	269	19	261	280	-64	YES	DPN	364057	0.26844	0.040229885	1.02E-05	3.27E-06	9.36E-07	6.07E-05	2	NA	0.155988024	260.5
YGR275W	RTT102	chrVII	1043276	1043749	+	HH	181	28	474	30486	11184	41670	3	YES	TFIID	TATA-less	1	TAF1-enriched	NA	NA	NA	NA	NA	NA	NA	NA	0.029461806	17	0.753	0.730987	7.370398564	0.015492291	0.016887558	74	24.975	-1.462	Lethal	NA	1.01912	NA	NA	NA	125.4	N	-14	0	0	4	41	212	55	198	253	-34	YES	DPN	47191	0.24446	0.011494253	4.14E-05	6.90E-06	2.88E-06	0.000426713	2	NA	0.550739958	260.5
YGR268C	HUA1	chrVII	1026057	1026653	-	HH	717	40	597	54828	17852	72680	0	NO	TFIID	TATA-less	2	TAF1-enriched	0.823809524	0.010980065	NA	NA	NA	NA	NA	NA	0.172500813	17	1.251	0.273256	6.021541055	0.058491651	0.040164216	NA	NA	NA	Lethal	NA	1.03677	1.01994	NA	18	81.3	N	-26	5	0.006973501	4	156	4	22	117	191	-391	NO	OPN	64287	0.53953	0.097701149	0.000174783	4.11E-05	6.54E-05	0.000297606	1	NA	0.437080537	260.5
YDR084C	TVP23	chrIV	613405	614004	-	HT	284	36	600	43761	15638	59399	0	NO	TFIID	TATA-less	1	TAF1-depleted	-1.078431373	0.308863338	G+E	40.52592	0	6.994266	2.968444	0.008544331	0.058354403	17	1.189	0.3178	7.019461745	0.023852886	0.022002228	78.5	30.42	3.545	Lethal	NA	1.03264	0.99708	NA	83	187.2	N	-26	2	0.007042254	3	189	6	20	240	260	-81	YES	DPN	613405	0.23236	0.094827586	5.53E-05	4.72E-05	6.01E-05	0.000179911	2	NA	0.434891486	260.5
YIL067C	YIL067C	chrIX	235724	237760	-	HT	339	38	2037	29226	12174	41400	1	YES	TFIID	TATA-less	2	TAF1-enriched	-3.653739612	3.45E-05	NA	NA	NA	NA	NA	NA	0.130474313	17	3.547	0.000714	5.745697973	0.017331869	0.022912892	NA	NA	NA	Lethal	NA	0.97855	0.9728	NA	19	175.8	N	-59	1	0.002949853	4	13	260	72	201	273	-62	YES	DPN	202128	1.5171	0.00862069	0.00044324	0.000517631	0.001738021	0.000137778	3	NA	0.127946955	260.5
YDR073W	SNF11	chrIV	592439	592948	+	HH	1095	34	510	37629	17233	54862	0	NO	TFIID	TATA-containing	0	TAF1-depleted	-0.306666667	0.650023672	NA	NA	NA	NA	NA	NA	0.048620215	17	1.557	0.123415	6.795055676	0.017338569	0.019378208	NA	NA	NA	Lethal	NA	1.03595	NA	1	36	140.7	N	-70	1	0.000913242	0	123	934	193	864	NA	NA	NA	NA	592439	0.16959	0.031609195	NA	NA	NA	0.000176206	1	NA	0.511787819	260.5
YIR016W	YIR016W	chrIX	382628	383425	+	HT	246	51	798	51327	23884	75211	3	YES	TFIID	NA	NA	NA	0.104444444	0.792669439	G+E	40.52592	0	6.994266	2.968444	0.008544331	0.252017581	17	7.229	0	7.02422706	0.057812413	0.034230403	NA	NA	NA	Lethal	NA	0.99392	0.98268	297	30	146.5	N	NA	0	0	1	294	513	NA	NA	NA	NA	NA	NA	56463	0.98533	0.037356322	NA	NA	NA	NA	1	NA	0.32685069	260.5
YGR004W	PEX31	chrVII	502938	504326	+	HT	572	28	1389	28233	10574	38807	0	NO	TFIID	TATA-less	1	TAF1-enriched	-0.537878788	0.280321233	NA	NA	NA	NA	NA	NA	0.107191154	17	5.21	1.30E-05	5.708652883	0.026536411	0.028535629	NA	NA	NA	Lethal	NA	1.00437	1.03263	79	16	121.2	Y	-63	4	0.006993007	4	159	11	52	206	258	-86	YES	DPN	502938	0.18487	0.017241379	7.37E-05	1.41E-05	4.26E-05	6.01E-06	3	NA	0.188040346	261
YPL013C	MRPS16	chrXVI	528985	529350	-	HH	373	41	366	40917	16561	57478	0	NO	TFIID	TATA-less	1	TAF1-enriched	-0.333333333	0.724185513	NA	NA	NA	NA	NA	NA	0.152661686	17	1.082	0.402155	7.999543151	0.037668407	0.024261824	NA	NA	NA	Lethal	NA	0.95583	1.00369	NA	141	289.6	N	-56	1	0.002680965	3	16	310	72	254	326	-59	YES	DPN	418716	0.23248	0.091954023	4.30E-05	3.17E-05	1.24E-05	0.00042334	1	NA	0.716438356	261.5
YML109W	ZDS2;MCS1	chrXIII	51640	54468	+	HH	686	41	2829	40629	18042	58671	0	NO	TFIID	NA	NA	NA	-0.25477707	0.30624899	NA	NA	NA	NA	NA	NA	0.079215444	17	0.979	0.502405	5.867050132	0.014479337	0.020509475	NA	NA	NA	Lethal	NA	1.0045	NA	NA	9	81	Y	-53	4	0.005830904	3	147	11	42	241	283	-86	YES	DPN	51640	0.36297	0.005747126	3.13E-05	5.68E-05	0.000204352	0.000995327	3	NA	0.092644979	262
YBL107C	MIC23	chrII	9961	10551	-	HT	296	45	591	46287	19826	66113	3	YES	NA	TATA-containing	0	TAF1-enriched	-0.481481481	0.453837978	NA	NA	NA	NA	NA	NA	0.069143268	17	1.815	0.063686	6.787339085	0.055741081	0.034784691	NA	NA	NA	Lethal	NA	1.00374	1.00621	NA	27	236	N	0	1	0.003378378	4	68	243	68	243	311	-7	YES	DPN	9961	0.27739	0.083333333	2.21E-05	3.76E-06	3.83E-05	0.0003289	1	NA	0.444915254	262.5
YBR152W	SPP381	chrII	546376	547251	+	HT	398	12	876	15873	6207	22080	0	NO	TFIID	TATA-less	2	TAF1-enriched	-0.315614618	0.460232605	NA	NA	NA	NA	NA	NA	0.136300222	15	NA	NA	5.686878265	0.024868177	0.027729883	100	24.36	0.627	Essential	Essential	0	NA	NA	1	231.5	N	-54	2	0.005025126	3	143	6	48	242	290	-81	YES	DPN	265933	0.16862	0.083333333	1.75E-05	9.78E-06	1.97E-05	9.76E-07	3	NA	0.3	262.5
YLR392C	ART10	chrXII	904749	906305	-	HH	774	19	1557	25614	9973	35587	0	NO	SAGA	TATA-less	1	TAF1-enriched	-0.997560976	0.088687995	NA	NA	NA	NA	NA	NA	0.487289222	16	NA	NA	5.87681714	0.022217613	0.025363344	NA	NA	NA	Lethal	NA	1.0159	1.03216	NA	37	184.2	N	-179	4	0.005167959	4	35	152	27	215	242	-227	YES	UNCLEAR	171872	0.45845	0.020114943	2.50E-05	2.48E-05	4.93E-05	0.000142035	1	NA	0.168701799	262.5
YJL019W	MPS3;NEP98	chrX	402897	404945	+	HH	487	24	2049	28215	17762	45977	0	NO	TFIID	TATA-less	1	TAF1-enriched	-0.295774648	0.408129356	NA	NA	NA	NA	NA	NA	0.52536054	17	0.869	0.610765	5.452996541	0.018083045	0.024660425	NA	NA	NA	Essential	Essential	0	0.99976	NA	31	31.7	N	-100	3	0.006160164	3	104	80	20	142	207	-317	UNCLEAR	UNCLEAR	340806	0.72583	0.068965517	1.53E-05	3.04E-05	4.59E-05	1.63E-05	3	NA	0.128173828	262.5
YOR129C	AFI1	chrXV	566877	569558	-	HT	371	19	2682	15102	4625	19727	0	NO	TFIID	TATA-less	1	TAF1-enriched	-1.092457421	0.007319759	NA	NA	NA	NA	NA	NA	0.071906265	17	1.449	0.170339	5.451164186	0.00692655	0.015267546	NA	NA	NA	Lethal	NA	1.03397	1.00126	NA	7	160.8	N	-48	2	0.005390836	3	128	40	8	228	236	-115	YES	DPN	521733	0.24314	0.060344828	5.47E-05	3.68E-05	4.53E-05	0.000134384	3	NA	0.097911227	262.5
YOR229W	WTM2	chrXV	768409	769812	+	HH	632	82	1404	105135	53670	158805	0	NO	TFIID	TATA-less	1	TAF1-enriched	-1.328695652	0.044358361	NA	NA	NA	NA	NA	NA	0.319179811	17	1.218	0.30356	6.423568972	0.036293406	0.0296577	61.5	26.09	-0.72	Lethal	NA	1.02955	NA	NA	48	157.2	Y	-47	3	0.004746835	3	130	47	0	0	377	-122	YES	DPN	321479	0.24699	0.051724138	4.60E-05	1.60E-05	1.62E-05	7.87E-05	1	NA	0.187455453	263
YAR019C	CDC15;LYT1	chrI	172211	175135	-	HT	1721	13	2925	18168	6888	25056	0	NO	TFIID	TATA-less	1	TAF1-enriched	-0.818803419	0.030551266	NA	NA	NA	NA	NA	NA	0.176678443	16	NA	NA	4.980843268	0.039541029	0.039922811	NA	NA	NA	Essential	Essential	0	NA	NA	2	111.6	Y	NA	9	0.005229518	4	7	199	NA	NA	206	-68	UNCLEAR	UNCLEAR	55083	0.19582	0.106321839	2.98E-05	2.27E-05	6.26E-05	4.05E-05	2	NA	0.08994528	263
YBR280C	SAF1	chrII	762784	764697	-	HT	273	25	1914	32220	16717	48937	0	NO	TFIID	NA	NA	NA	-1.462418301	0.002100009	NA	NA	NA	NA	NA	NA	0.149270951	17	2.184	0.028131	5.635347563	0.057198007	0.042439449	NA	NA	NA	Lethal	NA	0.99479	1.00809	NA	31	205.2	N	-3	2	0.007326007	3	153	9	156	6	244	-84	YES	DPN	48487	1.1855	0.126436782	3.55E-05	4.48E-05	0.000179367	3.98E-06	3	NA	0.137480397	263
YMR191W	SPG5	chrXIII	645656	646777	+	HH	398	45	1122	41976	14066	56042	0	NO	TFIID	TATA-containing	0	TAF1-enriched	-0.94025974	0.060500143	NA	NA	NA	NA	NA	NA	0.108351515	17	3.655	0.000358	7.197207454	0.029084457	0.023695532	NA	NA	NA	Lethal	NA	1.03083	1.00856	NA	NA	105.1	N	-10	1	0.002512563	3	4	274	14	264	278	-71	YES	DPN	277654	1.5063	0.060344828	NA	NA	NA	0.000760297	2	NA	0.234611954	263
YAR003W	SWD1;CPS50;SAF49	chrI	155005	156285	+	HH	281	23	1281	27282	13212	40494	0	NO	TFIID	TATA-containing	0	TAF1-enriched	-2.857142857	0.010648418	NA	NA	NA	NA	NA	NA	0.162534909	17	1.899	0.051611	6.523752956	0.021437954	0.022443685	NA	NA	NA	Lethal	NA	1.01908	0.97273	179	41	120.7	N	-54	2	0.007117438	5	148	12	42	83	177	-365	NO	OPN	73933	0.20491	0.063218391	3.59E-05	3.61E-05	2.45E-05	1.55E-05	3	NA	0.205859375	263.5
YFR021W	ATG18;AUT10;CVT18;NMR1;SVP1	chrVI	194812	196314	+	HT	3474	19	1503	17307	7882	25189	0	NO	TFIID	TATA-less	2	TAF1-enriched	-4.555555556	0.000435336	NA	NA	NA	NA	NA	NA	0.176895321	17	1.908	0.051487	6.169889591	0.015834628	0.020395133	86	22.695	-1.919	Lethal	NA	1.02085	1.03372	NA	44	87.1	Y	-94	20	0.005757052	3	113	54	40	238	278	-129	YES	DPN	73847	0.32479	0.057471264	3.08E-05	5.65E-05	0.000120739	0.001190558	2	NA	0.175432756	263.5
YDR004W	RAD57	chrIV	455201	456583	+	HT	297	14	1383	16296	5152	21448	0	NO	TFIID	TATA-less	1	TAF1-enriched	-0.814814815	0.16224352	NA	NA	NA	NA	NA	NA	0.074975845	11	NA	NA	6.303621263	0.010457754	0.016222922	NA	NA	NA	Lethal	NA	0.89357	NA	81	NA	139.2	N	39	2	0.006734007	4	50	121	11	160	205	-358	NO	OPN	455201	0.22029	0.066091954	2.81E-05	3.49E-05	4.86E-05	9.92E-05	3	NA	0.191027496	264
YOR020W-A	YOR020W-A	chrXV	371685	371957	+	HH	841	9	273	9927	3435	13362	NA	NA	NA	TATA-less	1	TAF1-enriched	-2.833333333	0.101369777	NA	NA	NA	NA	NA	NA	NA	NA	NA	NA	8.344223657	0.039797374	0.023907891	NA	NA	NA	Lethal	NA	NA	NA	NA	62	315.2	N	-59	3	0.003567182	4	9	156	68	97	217	-231	UNCLEAR	UNCLEAR	371685	NA	NA	5.08E-05	7.87E-05	0.000107008	NA	NA	NA	0.970588235	264
YLR035C	MLH2	chrXII	212369	214456	-	HT	7065	17	2088	18846	6835	25681	0	NO	TFIID	TATA-containing	0	TAF1-enriched	0.109545837	0.660423578	NA	NA	NA	NA	NA	NA	0.180968259	15	NA	NA	4.874377991	0.036200973	0.039033808	NA	NA	NA	Lethal	NA	1.00669	NA	NA	7	149.8	N	-39	37	0.005237084	4	11	142	50	103	234	-357	YES	UNCLEAR	212369	0.21606	0.083333333	NA	NA	NA	2.29E-05	2	NA	0.126497365	264
YPL164C	MLH3	chrXVI	239350	241497	-	HT	421	23	2148	21933	8135	30068	0	NO	TFIID	TATA-less	1	TAF1-enriched	-0.396551724	0.213380884	NA	NA	NA	NA	NA	NA	0.111673451	17	1.237	0.310851	5.308281394	0.036484194	0.035983089	NA	NA	NA	Lethal	NA	1.00999	NA	NA	1	158.1	Y	-51	3	0.007125891	4	157	4	47	210	257	-79	YES	DPN	239350	0.45235	0.077586207	1.59E-05	1.69E-05	5.03E-05	5.33E-05	2	NA	0.123195156	264.5
YOR249C	APC5;RMC1	chrXV	798674	800731	-	HT	239	13	2058	18261	7710	25971	0	NO	TFIID	NA	NA	NA	-3.85978836	1.62E-06	NA	NA	NA	NA	NA	NA	0.038761243	17	1.078	0.406801	5.459275756	0.016705992	0.023675606	NA	NA	NA	Essential	Essential	0	NA	NA	17	168.9	N	-16	1	0.0041841	4	22	191	38	175	238	-266	YES	UNCLEAR	290560	0.2368	0.011494253	1.73E-05	2.31E-05	1.02E-05	3.28E-05	2	NA	0.128585318	264.5
YGR127W	YGR127W	chrVII	746798	747736	+	HT	271	29	939	34101	14386	48487	0	NO	TFIID	NA	NA	NA	-1.47	0.056645116	NA	NA	NA	NA	NA	NA	0.158151437	16	NA	NA	6.346482617	0.031328606	0.027889289	NA	NA	NA	Lethal	NA	1.0148	1.02116	24	5	245.6	N	-103	2	0.007380074	5	133	11	92	29	180	-207	NO	OPN	343204	0.68137	0.07183908	5.53E-05	3.34E-05	0.000134823	5.25E-05	3	NA	0.281982942	264.5
YDR532C	KRE28	chrIV	1499396	1500553	-	HT	894	15	1158	19203	6777	25980	0	NO	TFIID	TATA-less	1	TAF1-depleted	-2.329268293	0.003500016	NA	NA	NA	NA	NA	NA	0.02788727	17	0.81	0.671651	6.090733296	0.019460805	0.022903972	NA	NA	NA	Lethal	NA	0.62986	1.03257	NA	6	87.8	N	-35	5	0.005592841	4	33	195	68	160	228	-42	YES	DPN	31380	0.3576	0.166666667	NA	NA	NA	1.92E-06	3	NA	0.22860847	264.5
YPL175W	SPT14;CWH6;GPI3	chrXVI	218630	220088	+	HH	267	21	1359	18207	8078	26285	0	NO	TFIID	NA	NA	NA	-2.392857143	0.007918563	NA	NA	NA	NA	NA	NA	0.116291033	17	1.446	0.180406	6.015291971	0.009117985	0.015874232	NA	NA	NA	Essential	Essential	0	NA	NA	47	156.9	N	-43	0	0	3	9	283	52	240	292	-66	YES	DPN	218630	0.38204	0.054597701	2.02E-05	6.69E-06	9.52E-06	2.10E-05	3	NA	0.18175583	265
YOR250C	CLP1	chrXV	800970	802307	-	HT	243	23	1338	25338	9702	35040	0	NO	TFIID	TATA-less	2	TAF1-enriched	-1.73	0.02597958	NA	NA	NA	NA	NA	NA	0.046655919	17	1.547	0.135396	6.117190157	0.011253499	0.017341706	NA	NA	NA	Essential	Essential	0	NA	NA	40	218.1	N	-35	1	0.004115226	4	6	221	41	186	227	-69	YES	DPN	288984	1.2302	0.031609195	2.17E-05	1.61E-05	2.23E-05	0.000135389	2	NA	0.198204936	265
YLR139C	SLS1	chrXII	421542	423473	-	HH	210	26	1932	32112	8117	40229	0	NO	TFIID	NA	NA	NA	-0.917989418	0.037062137	NA	NA	NA	NA	NA	NA	0.072817096	17	1.104	0.383521	5.083873932	0.01562621	0.024588501	NA	NA	NA	Lethal	NA	0.72987	NA	NA	12	159.2	N	-31	0	0	3	30	249	61	218	279	-45	YES	DPN	421542	0.20133	0.043103448	3.19E-05	4.19E-05	9.77E-05	NA	3	NA	0.137234593	265
YOR104W	PIN2	chrXV	517642	518490	+	HH	801	14	849	23292	8647	31939	1	YES	TFIID	TATA-containing	0	TAF1-enriched	-0.65	0.277255176	NA	NA	NA	NA	NA	NA	0.031999324	17	1.283	0.255473	6.705370192	0.013789211	0.017512451	150	21.67	0.578	Lethal	NA	0.97433	1.00071	NA	46	278.5	N	-178	5	0.006242197	5	48	138	40	102	186	-27	NO	OPN	517642	0.28256	0.074712644	NA	NA	NA	0.000231609	2	NA	0.3125	265
YCL032W	STE50	chrIII	63441	64481	+	HH	159	9	1041	12861	3878	16739	0	NO	TFIID	TATA-less	1	TAF1-enriched	NA	NA	NA	NA	NA	NA	NA	NA	0.210857757	17	1.875	0.071078	6.535114418	0.011462084	0.01638244	NA	NA	NA	Lethal	NA	1.02988	NA	NA	7	197.4	N	-77	1	0.006289308	4	190	11	66	104	196	-427	NA	NA	63441	0.31957	0.034482759	1.14E-05	9.42E-06	1.46E-05	1.53E-05	1	NA	0.255288462	265.5
YGR099W	TEL2	chrVII	687899	689965	+	HH	441	21	2067	25335	7279	32614	0	NO	TFIID	NA	NA	NA	-0.242807018	0.48976561	NA	NA	NA	NA	NA	NA	0.048986367	17	1.186	0.320896	6.067988956	0.009033843	0.015663596	NA	NA	NA	Essential	Essential	0	NA	NA	9	188.4	N	-65	2	0.004535147	3	5	252	70	187	257	-70	YES	DPN	400975	0.24823	0.034482759	0.000125914	0.00010722	0.000224517	8.29E-05	3	NA	0.128509197	265.5
YBR062C	YBR062C;YBR0528	chrII	365976	366600	-	HT	370	23	543	26007	9242	35249	0	NO	TFIID	TATA-less	2	TAF1-enriched	-0.928571429	0.234879436	NA	NA	NA	NA	NA	NA	0.13899657	17	2.271	0.01934	6.733549071	0.025508537	0.02371913	NA	NA	NA	Lethal	NA	1.01973	1.00578	NA	12	211.2	N	-31	2	0.005405405	5	38	71	69	40	183	-267	NO	OPN	365976	0.41191	0.08908046	NA	NA	NA	0.001689381	3	NA	0.425480769	265.5
YER174C	GRX4	chrV	538434	539168	-	HT	296	16	735	14520	8450	22970	0	NO	TFIID	TATA-less	1	TAF1-enriched	-1.75	0.05229684	NA	NA	NA	NA	NA	NA	0.153955499	17	1.744	0.075869	7.355474454	0.040889361	0.027491249	45.5	NA	NA	Lethal	NA	1.02702	NA	NA	6	164.4	Y	-114	1	0.003378378	4	83	56	58	254	312	-131	YES	DPN	37706	0.30393	0.022988506	NA	NA	NA	0.000121514	2	NA	0.361716621	265.5
YGR076C	MRPL25;YMR26	chrVII	637104	637577	-	HT	167	13	474	13413	3086	16499	0	NO	TFIID	TATA-containing	0	TAF1-enriched	-6.2	0.012678024	NA	NA	NA	NA	NA	NA	0.093731742	17	0.867	0.613097	7.373884055	0.033442533	0.024800091	70	26.015	-0.075	Lethal	NA	0.87659	NA	NA	41	120	N	-51	0	0	4	9	241	60	190	250	-66	YES	DPN	453363	0.28889	0.086206897	NA	NA	NA	0.000324584	2	NA	0.561310782	265.5
YPL104W	MSD1	chrXVI	355700	357676	+	HH	288	17	1977	21345	5066	26411	0	NO	TFIID	TATA-less	2	TAF1-depleted	-0.371428571	0.323578218	NA	NA	NA	NA	NA	NA	0.091069796	17	2.394	0.012381	6.469450675	0.02890115	0.02627787	NA	NA	NA	Lethal	NA	0.91937	NA	50	36	221.3	N	-54	2	0.006944444	4	135	13	41	105	162	-389	NO	OPN	355700	0.31556	0.114942529	1.15E-05	1.98E-05	2.22E-06	4.91E-05	3	NA	0.134615385	266
YML116W	ATR1;SNQ1	chrXIII	38196	39824	+	HT	549	65	1629	64677	25828	90505	0	NO	TFIID	TATA-containing	0	TAF1-depleted	-3.048979592	7.82E-05	NA	NA	NA	NA	NA	NA	0.381918134	17	3.37	0.001865	6.149878959	0.065312399	0.041555762	NA	NA	NA	Lethal	NA	1.00694	NA	NA	26	118.3	Y	-81	2	0.003642987	4	67	123	148	42	269	-198	YES	UNCLEAR	38196	1.2804	0.014367816	0.000479102	8.72E-05	7.89E-05	0.000730647	3	NA	0.163390663	266
YGR058W	PEF1	chrVII	606136	607143	+	HH	635	15	1008	14928	5040	19968	0	NO	TFIID	TATA-less	1	TAF1-enriched	-1.222222222	0.126162826	NA	NA	NA	NA	NA	NA	0.16246006	16	NA	NA	6.022518806	0.016382864	0.021252829	NA	NA	NA	Lethal	NA	1.01405	1.031	NA	15	3.6	N	-31	3	0.004724409	3	18	182	49	151	200	-57	NO	OPN	483797	0.49799	0.00862069	NA	NA	NA	9.49E-05	1	NA	0.264150943	266
YKL098W	MTC2	chrXI	256770	257843	+	HH	298	19	1074	16947	13851	30798	0	NO	TFIID	TATA-less	1	TAF1-enriched	-0.78	0.12358855	NA	NA	NA	NA	NA	NA	0.096938079	17	2.09	0.029058	6.135526984	0.021653292	0.023983364	NA	NA	NA	Lethal	NA	1.01991	1.01671	NA	18	181.2	N	-26	2	0.006711409	4	118	25	1	161	168	-262	NO	OPN	256770	0.40516	0.074712644	1.80E-05	5.52E-06	3.80E-05	1.22E-05	1	NA	0.248369059	266.5
YLL035W	GRC3	chrXII	68580	70478	+	HH	324	15	1899	21576	7129	28705	0	NO	TFIID	TATA-less	2	TAF1-enriched	-1.119825708	0.013287066	G+E	40.52592	0	6.994266	2.968444	0.008544331	0.133758771	17	2.088	0.029224	5.562433378	0.02606767	0.029025939	NA	NA	NA	Essential	Essential	0	NA	NA	44	265.3	N	-161	1	0.00308642	4	78	112	49	191	240	-187	YES	UNCLEAR	68580	0.68488	0.043103448	8.06E-05	1.76E-05	6.87E-05	NA	3	NA	0.140410959	266.5
YOL054W	PSH1	chrXV	228614	229834	+	HH	2539	17	1221	15861	13645	29506	0	NO	TFIID	TATA-less	2	TAF1-enriched	-2.148479428	0.003258991	NA	NA	NA	NA	NA	NA	0.123865799	17	1.439	0.176303	5.937973943	0.016012666	0.021310495	NA	NA	NA	Lethal	NA	0.98825	0.99046	59	22	83	N	-52	14	0.005513982	3	128	13	39	382	421	-88	YES	DPN	228614	0.24002	0.051724138	7.40E-05	2.42E-05	8.64E-06	5.51E-05	1	NA	0.218442623	266.5
YML081C-A	ATP18	chrXIII	103983	104162	-	HH	615	65	180	62244	36109	98353	0	NO	NA	TATA-less	1	TAF1-enriched	-12	0.149324824	NA	NA	NA	NA	NA	NA	0.064590127	17	1.12	0.369627	9.417709759	0.047864387	0.023230628	198	23.55	3.64	Lethal	NA	1.04381	NA	138	141	118.8	N	-59	3	0.004878049	4	21	255	80	196	276	-54	YES	DPN	103983	NA	0.028735632	4.47E-05	6.08E-05	1.79E-05	0.000131361	NA	NA	1.488826816	266.5
YBR162W-A	YSY6	chrII	565231	565428	+	HH	661	40	198	37512	16047	53559	0	NO	TFIID	TATA-less	1	TAF1-enriched	NA	NA	NA	NA	NA	NA	NA	NA	0.053734245	17	1.284	0.251958	8.736721546	0.018676765	0.015642362	124.5	22.53	0.205	Lethal	NA	1.00242	NA	1	107	278.3	N	-35	2	0.003025719	3	8	157	43	122	391	-232	YES	UNCLEAR	247756	0.70407	0.068965517	0.000201673	0.000132654	0.000120447	8.72E-05	1	NA	1.352791878	266.5
YJR063W	RPA12;RRN4	chrX	555195	555572	+	HH	346	46	378	38466	14563	53029	0	NO	TFIID	TATA-less	1	TAF1-enriched	-1	0.64024548	G+E	40.52592	0	6.994266	2.968444	0.008544331	0.075037149	17	1.149	0.347471	6.984339447	0.039933407	0.028611646	867	13.855	-1.483	Lethal	NA	0.80433	NA	NA	64	189	N	-28	1	0.002890173	4	16	181	44	153	214	-256	UNCLEAR	UNCLEAR	190179	1.081	0.037356322	0.000364177	0.000147999	0.000524351	1.92E-05	2	NA	0.706896552	266.5
YDR014W	RAD61	chrIV	474046	475989	+	HT	263	15	1944	14646	4438	19084	0	NO	TFIID	NA	NA	NA	-0.395377129	0.259590975	NA	NA	NA	NA	NA	NA	0.232612275	14	NA	NA	5.396859454	0.02749374	0.030723862	NA	NA	NA	Lethal	NA	0.99268	1.01319	148	7	108.4	N	8	2	0.007604563	4	155	16	147	24	212	-91	UNCLEAR	UNCLEAR	474046	0.22349	0.051724138	NA	NA	NA	8.07E-06	3	NA	0.137159032	266.5
YAL047C	SPC72;LDB4;SPI6	chrI	54989	56857	-	HT	172	18	1869	22374	8605	30979	0	NO	TFIID	TATA-containing	0	TAF1-enriched	-0.455555556	0.179786782	NA	NA	NA	NA	NA	NA	0.044281244	17	0.584	0.879896	5.488498623	0.020597277	0.026148775	NA	NA	NA	Lethal	NA	0.56104	NA	NA	11	49.2	N	NA	1	0.005813953	4	39	170	NA	NA	209	-36	UNCLEAR	UNCLEAR	54989	0.79864	0.045977011	1.53E-05	4.01E-06	2.40E-05	4.22E-05	2	NA	0.142933619	267
YHR150W	PEX28	chrVIII	397251	398990	+	HH	592	25	1740	28236	9438	37674	0	NO	TFIID	TATA-less	1	TAF1-enriched	-0.420424403	0.313671789	G+E	40.52592	0	6.994266	2.968444	0.008544331	0.118487116	17	1.626	0.129686	6.262767764	0.009294998	0.015394243	NA	NA	NA	Lethal	NA	1.03187	1.01221	NA	26	172.4	N	-78	3	0.005067568	3	137	17	61	103	257	-256	YES	UNCLEAR	163653	0.42452	0.083333333	0.000165882	2.78E-05	7.84E-05	0.00020695	1	NA	0.153536515	267
YNL295W	YNL295W;N0462	chrXIV	76946	78520	+	HH	363	19	1575	14292	8335	22627	0	NO	TFIID	TATA-less	2	TAF1-enriched	-0.493793103	0.242118064	NA	NA	NA	NA	NA	NA	0.134507125	17	0.918	0.561602	6.369853323	0.025185674	0.024914223	NA	NA	NA	Lethal	NA	1.01777	0.97278	NA	30	122.8	N	-137	1	0.002754821	4	78	96	41	238	279	-171	YES	UNCLEAR	76946	0.1943	0.025862069	6.21E-05	5.73E-05	3.88E-05	2.71E-05	2	NA	0.169949174	267.5
YNR070W	PDR18	chrXIV	765375	769376	+	HH	2783	21	4002	21579	5580	27159	0	NO	TFIID	NA	NA	NA	NA	NA	NA	NA	NA	NA	NA	NA	0.973754444	10	NA	NA	2.718294026	0.071640589	0.098465285	NA	NA	NA	Lethal	NA	1.00654	1.03996	NA	NA	201	Y	-913	14	0.005030543	4	29	202	20	175	231	-46	YES	DPN	14957	0.52583	0.063218391	0.000171903	0.000109933	0.000163521	0.000162942	3	NA	0.066858285	267.5
YJR113C	RSM7	chrX	638232	638975	-	HH	967	39	744	32271	12492	44763	0	NO	TFIID	TATA-less	2	TAF1-enriched	0.029411765	0.966605084	NA	NA	NA	NA	NA	NA	0.105954505	17	1.749	0.07376	7.677346034	0.039493877	0.025885334	164.5	22.235	1.58	Lethal	NA	0.80626	NA	185	92	NA	N	-52	5	0.005170631	2	154	7	45	226	271	-82	YES	DPN	106776	0.19721	0.048850575	9.65E-06	2.75E-06	4.69E-06	0.000181314	1	NA	0.360699865	268
YDR147W	EKI1	chrIV	751631	753235	+	HH	889	25	1605	23028	8514	31542	0	NO	TFIID	TATA-less	2	TAF1-enriched	-1.382575758	0.046547359	NA	NA	NA	NA	NA	NA	0.09228798	17	2.194	0.024613	6.31186481	0.026093212	0.025592109	NA	NA	NA	Lethal	NA	1.01824	NA	NA	23	145	Y	-432	6	0.006749156	4	151	34	22	110	235	-109	YES	DPN	751631	0.25769	0	3.86E-05	3.77E-05	1.27E-05	0.000113361	2	NA	0.167082294	268
YDR108W	TRS85;GSG1;MUM1	chrIV	671269	673365	+	HH	235	13	2097	10326	3828	14154	0	NO	TFIID	NA	NA	NA	-2.297560976	0.000122858	NA	NA	NA	NA	NA	NA	0.046174337	17	0.555	0.900643	6.12891828	0.01212695	0.017967678	NA	NA	NA	Lethal	NA	1.01567	NA	300	16	182.9	N	-36	1	0.004255319	4	157	9	27	220	247	-84	YES	DPN	671269	0.18721	0.011494253	4.00E-05	5.84E-05	0.000100304	4.65E-05	2	NA	0.127862595	268
YDL030W	PRP9	chrIV	397537	399129	+	HT	333	11	1593	11433	5826	17259	0	NO	TFIID	TATA-less	1	TAF1-enriched	-2.125	0.000569226	NA	NA	NA	NA	NA	NA	0.118237255	17	0.708	0.773724	6.12416643	0.015373417	0.020245953	NA	NA	NA	Essential	Essential	0	NA	NA	21	101.1	N	-79	2	0.006006006	3	136	44	35	214	249	-119	YES	DPN	397537	0.28402	0.040229885	NA	NA	NA	2.65E-05	2	NA	0.168341709	268
YPR079W	MRL1	chrXVI	698869	700014	+	HH	604	23	1146	24537	15816	40353	0	NO	TFIID	TATA-less	2	TAF1-enriched	-2.423076923	0.001000043	NA	NA	NA	NA	NA	NA	0.07664831	17	1.301	0.243219	6.276682768	0.019194666	0.022072936	81	25.47	0.474	Lethal	NA	1.01381	1.01568	50	9	179.9	N	-66	3	0.004966887	3	125	33	33	226	259	-108	YES	DPN	248052	0.40482	0.037356322	NA	NA	NA	1.62E-05	2	NA	0.234061135	268
YEL020C	YEL020C	chrV	118617	120299	-	HT	199	20	1683	20118	8152	28270	1	YES	TFIID	NA	NA	NA	-1.191192266	0.00835721	G+E	40.52592	0	6.994266	2.968444	0.008544331	0.162706069	17	2.98	0.002623	5.689738783	0.052881458	0.040416563	NA	NA	NA	Lethal	NA	1.01265	0.98668	169	NA	122.9	N	NA	1	0.005025126	3	137	27	NA	NA	259	-102	YES	DPN	118617	0.42267	0.014367816	1.36E-05	1.03E-05	4.34E-05	0.000154267	2	NA	0.159631391	268.5
YGL166W	CUP2;ACE1	chrVII	191129	191806	+	HH	661	32	678	43314	13898	57212	0	NO	TFIID	TATA-less	1	TAF1-enriched	-0.516483516	0.321345469	NA	NA	NA	NA	NA	NA	0.205134122	17	2.215	0.021773	6.395601229	0.02219113	0.023292083	NA	NA	NA	Lethal	NA	1.01111	NA	NA	16	96.3	Y	-21	2	0.003025719	2	33	439	54	418	472	-42	YES	DPN	191129	0.46976	0.028735632	8.34E-06	5.19E-05	1.95E-05	0.000188458	1	NA	0.396602659	268.5
YHR148W	IMP3	chrVIII	393534	394085	+	HH	251	28	552	24126	10654	34780	0	NO	TFIID	TATA-less	1	TAF1-enriched	-26	0.000295137	G+E	40.52592	0	6.994266	2.968444	0.008544331	0.237681907	17	1.895	0.055902	7.253028265	0.029773174	0.023789932	NA	NA	NA	Essential	Essential	0	NA	NA	23	192	N	-23	1	0.003984064	5	27	109	50	86	162	-339	NO	OPN	168558	1.0299	0.045977011	0.000236928	0.000154864	0.0006956	0.000750374	1	NA	0.487295826	268.5
YLR199C	PBA1;POC1	chrXII	547853	548769	-	HH	243	17	831	19149	7862	27011	0	NO	TFIID	NA	NA	NA	0.045045045	0.920299002	NA	NA	NA	NA	NA	NA	0.039426447	17	1.089	0.395595	6.91362172	0.013613456	0.016876352	NA	NA	NA	Lethal	NA	1.01877	1.02483	NA	41	219.9	N	-47	1	0.004115226	4	156	3	44	221	265	-78	YES	DPN	529408	0.20796	0.045977011	3.08E-05	1.09E-05	7.51E-06	1.05E-05	3	NA	0.293668122	269
YGL237C	HAP2	chrVII	52731	53528	-	HT	259	26	798	30177	21656	51833	0	NO	TFIID	TATA-less	1	TAF1-enriched	-1.92173913	0.025590068	NA	NA	NA	NA	NA	NA	0.080117665	17	1.365	0.219079	6.834933987	0.021967784	0.021684969	NA	NA	NA	Lethal	NA	0.93937	NA	99	9	129	N	237	1	0.003861004	2	118	51	46	119	404	-126	YES	DPN	52731	0.17868	0	4.22E-05	3.12E-05	5.57E-05	0.000147013	1	NA	0.337515684	269
YGL059W	PKP2	chrVII	392223	393698	+	HT	233	23	1476	31323	8546	39869	0	NO	TFIID	NA	NA	NA	-2.266666667	0.023619239	G+E	40.52592	0	6.994266	2.968444	0.008544331	0.620520121	15	NA	NA	6.465181537	0.021512214	0.022686204	NA	NA	NA	Lethal	NA	1.02417	1.00686	NA	12	101.4	N	-40	0	0	4	14	241	54	201	255	-61	YES	DPN	392223	0.84929	0.00862069	NA	NA	NA	7.49E-05	1	NA	0.182372881	269
YBR204C	LDH1	chrII	632254	633381	-	HH	241	23	1128	33105	10245	43350	0	NO	TFIID	NA	NA	NA	-0.31344697	0.454867137	G+E	40.52592	0	6.994266	2.968444	0.008544331	0.239222383	17	2.383	0.014316	6.535782556	0.02298562	0.02319693	NA	NA	NA	Lethal	NA	1.01688	1.00569	NA	28	174.2	N	-62	0	0	3	0	0	62	187	249	-75	YES	DPN	179803	0.35669	0.057471264	2.21E-05	1.38E-05	4.67E-05	6.49E-05	2	NA	0.239130435	269.5
YLR049C	YLR049C;L2121	chrXII	243886	245172	-	HT	415	113	1287	129948	68761	198709	1	YES	TFIID	TATA-less	2	TAF1-enriched	-0.686666667	0.231286248	G+E	40.52592	0	6.994266	2.968444	0.008544331	0.16986982	17	3.832	0.000246	7.012747507	0.016672134	0.018412272	NA	NA	NA	Lethal	NA	0.97752	1.00438	17	32	90.5	N	-191	1	0.002409639	4	0	0	31	225	256	-235	YES	UNCLEAR	243886	0.31531	0.051724138	0.000498668	0.000944262	0.001451614	5.67E-05	1	NA	0.209564541	269.5
YGL134W	PCL10	chrVII	255663	256964	+	HT	369	28	1302	25539	13360	38899	0	NO	TFIID	TATA-less	1	TAF1-enriched	-0.503759398	0.25182207	NA	NA	NA	NA	NA	NA	0.345744027	16	NA	NA	6.116968447	0.016784305	0.021179487	NA	NA	NA	Lethal	NA	NA	NA	NA	66	161.1	Y	-118	3	0.008130081	5	64	82	36	85	163	-438	NA	NA	255663	0.38776	NA	5.02E-05	3.39E-05	4.04E-05	0.000112178	1	NA	0.207532667	270
YJL068C	YJL068C;HRE299;J1102	chrX	313016	313915	-	HT	199	30	900	30738	12484	43222	0	NO	TFIID	NA	NA	NA	0.207386364	0.603768958	G+E	40.52592	0	6.994266	2.968444	0.008544331	0.14193214	17	2.413	0.011332	7.456158365	0.047418321	0.02920505	NA	NA	NA	Lethal	NA	0.99968	0.98309	123	31	304.6	N	-17	1	0.005025126	3	146	24	163	7	210	-99	UNCLEAR	UNCLEAR	313016	0.68192	0.060344828	NA	NA	NA	0.00189342	1	NA	0.300333704	270
YOR381W	FRE3	chrXV	1055545	1057680	+	HT	2615	69	2136	74418	32820	107238	1	YES	TFIID	NA	NA	NA	-3.171122995	7.51E-08	NA	NA	NA	NA	NA	NA	0.065652858	17	1.848	0.055035	6.697417742	0.229954049	0.07160002	NA	NA	NA	Lethal	NA	1.01267	NA	NA	18	139.2	Y	-332	14	0.005353728	4	8	150	182	4	200	-411	NA	NA	33611	0.44489	0.040229885	NA	NA	NA	0.000118044	2	NA	0.1264637	270
YOR185C	GSP2;CNR2	chrXV	681444	682106	-	HH	1005	22	663	21594	10770	32364	0	NO	TFIID	TATA-less	1	TAF1-enriched	NA	0.010191723	G+E	40.52592	0	6.994266	2.968444	0.008544331	0.039232126	17	0.605	0.867779	8.053899031	0.095614821	0.038393387	69	NA	NA	Lethal	NA	1.02124	NA	NA	36	109.9	Y	-58	5	0.004975124	3	145	18	40	345	385	-93	YES	DPN	409185	1.1459	0.028735632	0.000122458	9.84E-05	8.00E-05	7.07E-06	1	NA	0.408610272	270.5
YBR192W	RIM2	chrII	607652	608785	+	HT	512	12	1134	14970	6978	21948	0	NO	TFIID	TATA-less	1	TAF1-enriched	-1	0.323561192	NA	NA	NA	NA	NA	NA	0.096840694	17	1.384	0.197788	6.402069647	0.034755891	0.029120164	NA	NA	NA	Essential	Essential	0	NA	NA	47	142.5	Y	-150	1	0.001953125	2	29	150	0	0	179	-46	NO	OPN	204399	0.141	0.135057471	NA	NA	NA	8.44E-05	3	NA	0.23874669	270.5
YDL176W	YDL176W	chrIV	142097	144223	+	HH	376	19	2127	27846	8312	36158	0	NO	TFIID	TATA-less	2	TAF1-enriched	-1.35501355	0.008980864	NA	NA	NA	NA	NA	NA	0.040093616	17	1.004	0.47449	5.537178473	0.02078993	0.026039821	NA	NA	NA	Lethal	NA	1.02716	0.99195	NA	7	204.1	N	-126	2	0.005319149	4	60	129	186	3	210	-204	UNCLEAR	UNCLEAR	142097	0.25816	0.025862069	9.11E-06	2.90E-06	6.65E-06	7.18E-05	3	NA	0.127469426	271
YKL214C	YRA2	chrXI	31082	31693	-	HT	267	41	612	39570	16869	56439	0	NO	TFIID	TATA-less	1	TAF1-enriched	-2.479591837	0.028810874	NA	NA	NA	NA	NA	NA	0.060387966	17	2.27	0.018105	7.027582479	0.015931818	0.017960843	NA	NA	NA	Lethal	NA	1.02879	1.01334	71	24	222.9	N	-56	1	0.003745318	3	135	15	41	220	299	-351	YES	UNCLEAR	31082	0.365	0.017241379	9.07E-06	1.80E-05	8.44E-06	3.36E-05	3	NA	0.443535188	271
YDR419W	RAD30;DBH1	chrIV	1303174	1305072	+	HT	1061	15	1899	14964	5908	20872	0	NO	TFIID	NA	NA	NA	-0.412903226	0.305942995	NA	NA	NA	NA	NA	NA	0.221474073	16	NA	NA	5.981901811	0.02419993	0.026005654	NA	NA	NA	Lethal	NA	1.00887	NA	102	7	87.3	N	-6	7	0.006597549	5	27	100	33	94	191	-424	NA	NA	226861	0.25268	0.057471264	3.15E-05	2.34E-05	2.88E-05	3.30E-05	3	NA	0.142781876	271
YEL044W	IES6	chrV	69757	70257	+	HH	965	41	501	33846	15746	49592	0	NO	TFIID	TATA-less	2	TAF1-enriched	-1.734375	0.093116455	NA	NA	NA	NA	NA	NA	0.287459522	17	1.509	0.15097	7.40905454	0.0426483	0.027873279	NA	NA	NA	Lethal	NA	0.69495	0.98821	NA	66	121.4	N	-17	1	0.001036269	2	46	488	63	471	534	-29	YES	DPN	69757	0.41024	0.066091954	0.000135958	2.49E-05	3.81E-05	0.000409711	1	NA	0.542	271
YBR014C	GRX7;GRX6	chrII	266725	267336	-	HT	374	41	612	46494	14746	61240	0	NO	TFIID	TATA-less	2	TAF1-depleted	-2.5	0.049710798	NA	NA	NA	NA	NA	NA	0.106051885	17	2.667	0.006088	7.564744425	0.042780873	0.027342018	NA	NA	NA	Lethal	NA	1.0329	0.97478	NA	50	152.7	Y	-60	2	0.005347594	4	27	124	87	64	176	-199	NO	OPN	266725	0.42124	0.028735632	8.02E-05	2.66E-05	8.79E-05	0.000184972	2	NA	0.443535188	271
YJR100C	AIM25	chrX	616351	617334	-	HH	900	26	984	28659	13420	42079	0	NO	TFIID	NA	NA	NA	-0.302083333	0.561141338	NA	NA	NA	NA	NA	NA	0.188196489	17	2.736	0.005609	6.420499168	0.012745201	0.017583469	NA	NA	NA	Lethal	NA	1.02229	0.98401	NA	26	52.5	N	-77	6	0.006666667	5	64	78	141	1	203	-153	NO	OPN	128417	0.21336	0.020114943	8.96E-06	3.32E-05	2.65E-05	8.52E-05	3	NA	0.275686673	271
YGL017W	ATE1	chrVII	459854	461365	+	HH	190	12	1512	7977	4950	12927	0	NO	TFIID	NA	NA	NA	-1.633642931	0.006395252	NA	NA	NA	NA	NA	NA	0.096219098	17	0.951	0.528101	5.89112282	0.030291982	0.02954376	NA	NA	NA	Lethal	NA	1.02714	NA	NA	50	99.8	N	-27	1	0.005263158	4	26	174	53	147	200	-49	NO	OPN	459854	0.28485	0.017241379	1.01E-05	3.43E-05	6.40E-05	1.37E-05	3	NA	0.179351423	271
YNL029C	KTR5	chrXIV	577205	578773	-	HH	807	17	1569	15030	4462	19492	0	NO	TFIID	TATA-less	1	TAF1-enriched	0.1171875	0.730080381	NA	NA	NA	NA	NA	NA	0.032990251	17	0.578	0.887817	6.003726329	0.011149106	0.017587298	NA	NA	NA	Lethal	NA	0	NA	NA	16	159.5	Y	-45	4	0.004956629	3	147	15	30	279	309	-90	YES	DPN	205560	0.1981	0.074712644	0.000215792	0.000170244	0.000759038	7.45E-05	1	NA	0.172831633	271
YGR149W	YGR149W;G6639	chrVII	789031	790329	+	HH	1252	42	1299	43650	17633	61283	0	NO	SAGA	NA	NA	NA	-1.90625	0.018542895	G+E	40.52592	0	6.994266	2.968444	0.008544331	0.46538881	15	NA	NA	6.637222243	0.040835897	0.030446312	NA	NA	NA	Lethal	NA	1.01705	1.02893	NA	53	159.8	N	-404	5	0.00399361	2	124	48	65	502	291	-123	YES	DPN	300611	0.64489	0.045977011	NA	NA	NA	0.000104935	1	NA	0.208782743	271
YBR175W	SWD3;CPS30;SAF35	chrII	582408	583355	+	HH	236	17	948	13746	5237	18983	0	NO	TFIID	TATA-less	2	TAF1-enriched	-1.357142857	0.093829226	G+E	40.52592	0	6.994266	2.968444	0.008544331	0.100021699	17	2.374	0.014124	6.195567255	0.014986206	0.019758992	NA	NA	NA	Lethal	NA	0.9593	1.01665	9	18	232.1	N	-13	0	0	3	174	240	187	227	176	-315	NO	OPN	229829	0.37938	0.063218391	4.80E-05	3.54E-05	4.28E-05	1.89E-06	3	NA	0.286694826	271.5
YFL044C	OTU1	chrVI	44655	45560	-	HT	160	24	906	27594	5877	33471	0	NO	TFIID	TATA-less	2	TAF1-enriched	-1.785714286	0.012489754	NA	NA	NA	NA	NA	NA	0.085804905	17	1.892	0.050491	6.849680832	0.023584032	0.022420159	NA	NA	NA	Lethal	NA	0.98764	1.02056	NA	17	147.8	N	-19	1	0.00625	4	71	42	90	23	152	-117	NO	OPN	44655	0.60367	0.083333333	7.39E-05	9.35E-05	3.11E-05	0.000346009	3	NA	0.3	271.5
YBL097W	BRN1	chrII	40831	43095	+	HT	304	17	2265	17865	6543	24408	0	NO	TFIID	TATA-less	2	TAF1-enriched	-0.62055336	0.057538473	NA	NA	NA	NA	NA	NA	0.17240774	7	NA	NA	5.321511254	0.02083461	0.027124248	NA	NA	NA	Essential	Essential	0	NA	NA	1	203.2	N	-50	2	0.006578947	3	138	23	27	244	271	-98	YES	DPN	40831	0.2853	0.137931034	0.000650056	0.000614314	0.000468601	0.001089283	3	NA	0.119920495	271.5
YGR238C	KEL2	chrVII	966039	968687	-	HT	500	20	2649	14991	6800	21791	0	NO	TFIID	TATA-less	2	TAF1-depleted	-0.401788566	0.185872519	NA	NA	NA	NA	NA	NA	0.374667233	17	2.135	0.027967	5.327097813	0.107633138	0.061586047	NA	NA	NA	Lethal	NA	1.01035	NA	NA	5	77.2	Y	0	2	0.004	4	23	147	23	147	200	-222	NO	OPN	122253	0.47672	0.040229885	NA	NA	NA	6.40E-05	1	NA	0.102530211	271.5
YDL006W	PTC1;TPD1	chrIV	439909	440754	+	HT	549	17	846	14106	4732	18838	0	NO	TFIID	TATA-less	2	TAF1-depleted	-3.8	0.0187275	G+E	40.52592	0	6.994266	2.968444	0.008544331	0.13425229	17	2.684	0.005814	6.72590838	0.01754198	0.019691933	NA	NA	NA	Lethal	NA	1.00065	NA	276	33	140.2	Y	-348	2	0.003642987	4	44	118	69	228	297	-354	YES	UNCLEAR	439909	0.10818	0.054597701	1.72E-05	4.29E-05	4.16E-05	1.74E-06	3	NA	0.321893491	272
YBL008W	HIR1	chrII	209653	212175	+	HT	5	16	2523	17604	7084	24688	0	NO	TFIID	TATA-less	2	TAF1-enriched	-1.58519389	0.003144901	NA	NA	NA	NA	NA	NA	0.048311599	17	0.841	0.639299	5.823544813	0.010274707	0.017405933	NA	NA	NA	Lethal	NA	1.01894	NA	212	25	242.4	N	NA	0	0	3	134	42	NA	NA	207	-117	UNCLEAR	UNCLEAR	209653	0.19115	0.051724138	NA	NA	NA	3.53E-06	3	NA	0.107850912	272
YDR254W	CHL4;CTF17;MCM17	chrIV	965113	966489	+	HH	548	31	1377	30816	10185	41001	0	NO	TFIID	TATA-less	2	TAF1-enriched	-0.145454545	0.801001056	NA	NA	NA	NA	NA	NA	0.457273428	17	1.889	0.06298	5.936806375	0.028229972	0.028301036	NA	NA	NA	Lethal	NA	0.96793	NA	88	13	109.5	N	-72	3	0.005474453	3	145	25	47	274	321	-100	YES	DPN	565444	0.55565	0.129310345	3.53E-05	5.86E-05	0.000124118	3.71E-06	3	NA	0.198037791	272.5
YGR140W	CBF2;CBF3A;CEP2;CTF14;NDC10	chrVII	767429	770299	+	HH	1823	33	2871	38130	15340	53470	0	NO	TFIID	TATA-less	2	TAF1-enriched	-0.335403727	0.278714858	NA	NA	NA	NA	NA	NA	0.053495098	17	1.372	0.203577	5.703168323	0.009515765	0.017104314	NA	NA	NA	Essential	Essential	0.7169	NA	NA	NA	153.9	N	55	5	0.002742732	3	102	199	47	254	158	-423	NA	NA	320641	0.31956	0.063218391	NA	NA	NA	5.49E-05	3	NA	0.095121951	273
YLR237W	THI7;THI10	chrXII	612367	614163	+	HT	614	61	1797	56100	26073	82173	2	YES	TFIID	NA	NA	NA	-0.671428571	0.195607533	G+E	40.52592	0	6.994266	2.968444	0.008544331	2.363601146	17	10.017	0	7.221288249	0.321810921	0.078557148	87.5	37.095	12.055	Lethal	NA	1.03359	NA	NA	20	233.1	Y	-67	2	0.003257329	3	95	65	2	202	204	-140	NO	OPN	464014	0.28998	0.045977011	0.000594893	0.000219143	1.71E-05	0.009814011	1	NA	0.152282851	273.5
YOR166C	SWT1	chrXV	647126	648502	-	HT	302	7	1377	6636	3609	10245	0	NO	TFIID	TATA-less	2	TAF1-enriched	-0.623931624	0.19835442	G+E	40.52592	0	6.994266	2.968444	0.008544331	0.059945473	17	0.834	0.646542	5.926027683	0.017534086	0.022344873	NA	NA	NA	Lethal	NA	1.02992	0.99572	NA	15	165	N	-38	2	0.006622517	4	208	15	23	118	177	-231	NO	OPN	442789	0.18549	0.020114943	0.000728585	0.000775583	0.001050014	6.89E-06	3	NA	0.198764535	273.5
YHR062C	RPP1	chrVIII	222877	223758	-	HT	272	19	882	10872	5522	16394	0	NO	TFIID	NA	NA	NA	-0.846153846	0.25263491	G+E	40.52592	0	6.994266	2.968444	0.008544331	0.037776615	17	1.591	0.113646	6.176192459	0.035773923	0.030624039	205.5	18.18	-1.361	Essential	Essential	0	NA	NA	53	123.2	N	-15	1	0.003676471	4	34	209	49	194	243	-41	YES	DPN	222877	0.62044	0.235632184	NA	NA	NA	5.99E-05	2	NA	0.310442679	273.5
YMR130W	YMR130W;YM9553.06	chrXIII	532119	533027	+	HT	302	32	909	31305	12901	44206	0	NO	TFIID	TATA-less	1	TAF1-enriched	-1.16	0.078810587	NA	NA	NA	NA	NA	NA	0.044928521	17	1.27	0.260754	6.866248726	0.006919323	0.012114689	NA	NA	NA	Lethal	NA	1.02657	0.99328	41	15	124.5	N	-76	2	0.006622517	3	171	29	47	145	192	-104	NO	OPN	391404	0.57023	0.00862069	1.81E-05	1.33E-05	0.000113937	0.000347472	3	NA	0.301762115	274
YDR243C	PRP28	chrIV	948518	950284	-	HH	279	16	1767	18315	6971	25286	0	NO	TFIID	TATA-less	3	TAF1-enriched	-0.437847866	0.266351066	NA	NA	NA	NA	NA	NA	0.282662991	17	1.292	0.269918	5.589999339	0.019038457	0.024683351	NA	NA	NA	Essential	Essential	0	NA	NA	5	129.3	Y	-32	0	0	4	19	280	51	248	299	-56	YES	DPN	581649	0.24852	0.123563218	4.74E-05	3.64E-05	0.000195311	0.000219618	2	NA	0.155152888	274
YER182W	FMP10	chrV	552525	553259	+	HH	1403	12	735	19182	9920	29102	0	NO	TFIID	NA	NA	NA	-1.071428571	0.254957667	G+E	40.52592	0	6.994266	2.968444	0.008544331	0.288447312	17	2.09	0.033476	7.39434909	0.044739831	0.028605347	NA	NA	NA	Lethal	NA	1.02561	1.01171	NA	39	123.7	N	-35	7	0.004989309	4	7	229	42	194	236	-68	YES	DPN	23615	0.44804	0.031609195	4.34E-05	6.63E-05	6.73E-05	0.000131157	3	NA	0.373297003	274
YMR066W	SOV1	chrXIII	401541	404237	+	HT	325	18	2697	8310	2045	10355	0	NO	TFIID	TATA-less	2	TAF1-enriched	-0.419117647	0.180491584	G+E	40.52592	0	6.994266	2.968444	0.008544331	0.035526286	17	1.266	0.268904	5.744341638	0.019299307	0.024184137	NA	NA	NA	Lethal	NA	0.74248	NA	NA	1	112.7	N	-18	1	0.003076923	3	44	216	62	198	260	-31	YES	DPN	401541	0.1358	0.077586207	8.39E-05	0.000198904	0.000406871	0.00140398	3	NA	0.101632047	274
YNL193W	YNL193W;N1400	chrXIV	274368	276044	+	HH	753	21	1677	26652	13584	40236	0	NO	TFIID	TATA-less	1	TAF1-enriched	-0.542686567	0.204352005	NA	NA	NA	NA	NA	NA	0.120682601	14	NA	NA	6.148224661	0.03272256	0.029422116	NA	NA	NA	Lethal	NA	1.00936	0.96844	NA	25	117.2	N	-15	2	0.002656042	2	203	192	218	177	271	-267	YES	UNCLEAR	274368	0.33754	0.060344828	4.62E-05	2.54E-06	3.13E-05	0.00019911	2	NA	0.164081146	275
YKR017C	YKR017C	chrXI	471694	473349	-	HT	374	0	1656	0	0	0	0	NO	TFIID	TATA-less	1	TAF1-enriched	-2.803827751	0.001593076	NA	NA	NA	NA	NA	NA	0.163664744	15	NA	NA	5.748120442	0.015669393	0.021777109	NA	NA	NA	Lethal	NA	1.0303	1.00667	NA	16	282.3	N	-107	2	0.005347594	5	38	148	145	41	191	-223	NO	OPN	193467	0.43481	0.100574713	5.08E-05	4.66E-05	2.74E-05	0.000140265	3	NA	0.166465257	275.5
YBR129C	OPY1	chrII	494353	495339	-	HT	253	106	987	124686	48446	173132	0	NO	TFIID	TATA-less	3	TAF1-enriched	-2.916083916	0.015932538	NA	NA	NA	NA	NA	NA	0.061328256	17	0.908	0.570545	6.983370093	0.010884265	0.014939446	NA	NA	NA	Lethal	NA	1.01641	NA	NA	13	223.1	N	-35	0	0	4	12	275	47	240	287	-63	YES	DPN	317845	0.24175	0.048850575	NA	NA	NA	7.76E-05	1	NA	0.279411765	275.5
YLR201C	COQ9	chrXII	549511	550293	-	HT	357	24	783	19596	5793	25389	0	NO	TFIID	NA	NA	NA	-1.078431373	0.142695308	NA	NA	NA	NA	NA	NA	0.16303756	17	3.435	0.000688	7.227515165	0.012776182	0.015639092	51.5	NA	NA	Lethal	NA	0.83138	1.0247	NA	27	151.1	N	0	2	0.005602241	4	190	14	190	14	252	-89	YES	DPN	527884	0.31112	0.054597701	NA	NA	NA	1.57E-05	1	NA	0.35230179	275.5
YDR460W	TFB3;RIG2	chrIV	1383811	1384776	+	HH	368	21	966	24162	8577	32739	0	NO	TFIID	TATA-less	2	TAF1-enriched	-14.23076923	0.000632003	NA	NA	NA	NA	NA	NA	0.101752394	17	1.819	0.064211	6.448147101	0.022064037	0.023036025	58.5	NA	NA	Essential	Essential	0	NA	NA	24	135.8	N	-140	2	0.005434783	4	94	82	58	192	250	-157	YES	UNCLEAR	147157	0.17489	0.040229885	2.98E-06	1.33E-05	3.95E-06	4.86E-05	2	NA	0.286010363	276
YDR104C	SPO71	chrIV	661173	664910	-	HT	439	21	3738	26088	14129	40217	0	NO	TFIID	TATA-less	1	TAF1-enriched	-0.985513673	0.003639886	NA	NA	NA	NA	NA	NA	0.142102382	14	NA	NA	5.477580794	0.012042748	0.020034292	NA	NA	NA	Lethal	NA	1.0052	NA	53	NA	144.6	N	-49	2	0.004555809	4	14	253	63	204	267	-61	YES	DPN	661173	0.29712	0.068965517	2.44E-05	1.92E-05	7.56E-06	7.78E-05	3	NA	0.073856034	276
YPL161C	BEM4	chrXVI	244319	246220	-	HH	770	18	1902	19485	10040	29525	0	NO	TFIID	NA	NA	NA	-0.022038567	0.944841081	NA	NA	NA	NA	NA	NA	0.142086863	17	1.378	0.205277	5.906725036	0.013165536	0.019425514	139	23.605	1.115	Lethal	NA	0.81431	NA	12	NA	194.8	N	-67	5	0.006493506	4	170	13	54	201	255	-88	YES	DPN	244319	0.47961	0.074712644	3.55E-05	1.94E-05	5.90E-06	2.55E-05	2	NA	0.145186744	276
YMR201C	RAD14	chrXIII	665845	667044	-	HH	493	20	1116	21558	9368	30926	0	NO	TFIID	TATA-less	1	TAF1-enriched	0.240362812	0.526054706	NA	NA	NA	NA	NA	NA	0.03944338	17	1.22	0.295428	6.140200191	0.018032842	0.021870039	NA	NA	NA	Lethal	NA	1.03103	NA	92	13	97.4	N	-15	2	0.004056795	3	23	201	38	186	270	-276	YES	UNCLEAR	257387	0.322	0.08045977	3.48E-05	4.96E-05	8.93E-05	0.001237022	1	NA	0.230191827	276
YNL108C	YNL108C;N1962	chrXIV	419014	419826	-	HH	272	41	813	34761	13573	48334	0	NO	TFIID	TATA-containing	0	TAF1-depleted	-0.666666667	0.337628552	NA	NA	NA	NA	NA	NA	0.027866472	17	1.323	0.229954	6.843958387	0.013349504	0.016882051	116.5	26.715	4.344	Lethal	NA	0.99167	0.99362	NA	35	165.7	Y	-38	1	0.003676471	4	18	134	56	96	204	-350	NO	OPN	364507	0.41515	0	0.000136474	5.51E-05	7.66E-06	0.000300795	2	NA	0.339901478	276
YDR367W	KEI1	chrIV	1212848	1213614	+	HH	12	20	666	16623	6836	23459	0	NO	TFIID	TATA-less	1	TAF1-enriched	-0.090909091	0.888839114	NA	NA	NA	NA	NA	NA	0.09962493	17	1.434	0.173829	7.57632033	0.021352527	0.019287072	244	19.9	0.951	Essential	Essential	0	0.98137	NA	63	109.9	N	-80	0	0	3	149	21	59	131	190	-96	NO	OPN	318319	0.38241	0.034482759	NA	NA	NA	8.83E-05	1	NA	0.360313316	276
YAL058W	CNE1	chrI	37464	38972	+	HT	317	12	1509	12900	8209	21109	0	NO	TFIID	TATA-less	2	TAF1-enriched	-1.092307692	0.008083295	NA	NA	NA	NA	NA	NA	0.06537541	17	0.574	0.889176	6.025674675	0.015283451	0.020516583	NA	NA	NA	Lethal	NA	0.9351	NA	68	35	154	N	-15	2	0.006309148	4	134	5	10	207	217	-80	UNCLEAR	UNCLEAR	37464	0.53763	0.025862069	7.01E-06	6.73E-06	8.83E-06	0.000349375	1	NA	0.183355438	276.5
YLL006W	MMM1;YME6	chrXII	136586	137866	+	HT	65	25	1281	22014	7309	29323	0	NO	TFIID	TATA-less	2	TAF1-enriched	-0.08496732	0.876843107	NA	NA	NA	NA	NA	NA	0.093820343	17	1.709	0.083647	6.311576614	0.009505153	0.015446913	NA	NA	NA	Lethal	NA	0.84037	NA	NA	42	364.6	N	-21	1	0.015384615	4	148	13	8	239	247	-88	YES	DPN	136586	0.40519	0.106321839	5.41E-06	9.62E-06	9.29E-06	NA	3	NA	0.216015625	276.5
YOR328W	PDR10	chrXV	931803	936497	+	HH	722	35	4695	33447	17079	50526	0	NO	TFIID	NA	NA	NA	-0.45382126	0.070393365	NA	NA	NA	NA	NA	NA	0.040422267	17	1.036	0.443902	5.368709729	0.032801632	0.033734774	NA	NA	NA	Lethal	NA	1.02895	NA	NA	NA	138.8	Y	1847	2	0.002770083	2	141	55	0	0	173	-130	NO	OPN	154794	0.74994	0.07183908	0.00564141	1.63E-05	1.25E-05	6.04E-05	1	NA	0.058904985	276.5
YOL048C	RRT8	chrXV	240204	241310	-	HT	304	41	1029	46167	26350	72517	0	NO	TFIID	TATA-less	1	TAF1-enriched	-2.238095238	0.004699066	G+E	40.52592	0	6.994266	2.968444	0.008544331	0.210083196	17	2.479	0.010602	6.681061572	0.097100231	0.046640657	NA	NA	NA	Lethal	NA	1.00837	0.99232	NA	31	186.8	Y	-79	2	0.006578947	4	145	30	49	181	230	-105	YES	DPN	240204	1.0784	0.00862069	0.000112713	0.000109122	0.000206532	0.000975989	1	NA	0.25	276.5
YHR175W	CTR2	chrVIII	452872	453441	+	HT	232	29	570	25854	9555	35409	0	NO	TFIID	TATA-less	2	TAF1-enriched	-1.8	0.193837004	G+E	40.52592	0	6.994266	2.968444	0.008544331	0.099184693	17	2.274	0.017928	8.078547541	0.016603799	0.015950359	118.5	23.64	1.174	NA	NA	NA	NA	NA	NA	185.5	NA	17	1	0.004310345	4	60	84	43	101	307	-159	YES	UNCLEAR	109202	0.27365	NA	NA	NA	NA	0.00044982	1	NA	0.485940246	276.5
YFR048W	RMD8	chrVI	246146	248134	+	HH	980	14	1989	13809	7748	21557	0	NO	TFIID	TATA-less	1	TAF1-enriched	-1.730769231	0.005103247	NA	NA	NA	NA	NA	NA	0.054099983	16	NA	NA	5.79878937	0.01798842	0.023129124	142.5	21.955	0.377	Lethal	NA	1.03013	0.99971	NA	6	91.8	Y	-66	6	0.006122449	4	149	2	64	105	169	-77	NO	OPN	22027	0.31957	0.002873563	4.36E-05	1.78E-05	4.91E-05	2.90E-05	1	NA	0.139336016	277
YIL097W	FYV10;GID9	chrIX	180427	181977	+	HH	188	23	1551	33693	12284	45977	0	NO	TFIID	NA	NA	NA	-0.85106383	0.063077856	NA	NA	NA	NA	NA	NA	0.202592651	14	NA	NA	5.834541425	0.024014198	0.026559954	NA	NA	NA	Lethal	NA	0.99867	0.98273	112	14	195.7	N	-26	0	0	4	22	218	48	192	240	-53	YES	DPN	180427	1.136	0.083333333	0.000101752	8.37E-05	0.000141223	NA	1	NA	0.178709677	277
YBR156C	SLI15	chrII	551104	553200	-	HT	343	17	2097	21144	7143	28287	0	NO	TFIID	TATA-less	1	TAF1-enriched	-1.021341463	0.008756325	NA	NA	NA	NA	NA	NA	0.045159845	15	NA	NA	5.56667288	0.014187808	0.021397447	NA	NA	NA	Lethal	NA	0.97475	NA	NA	6	235.4	N	-37	1	0.002915452	4	9	244	46	207	253	-66	YES	DPN	259984	0.35954	0.097701149	0.000196938	0.000331845	0.000367289	7.48E-06	2	NA	0.132156489	277
YMR148W	OSW5	chrXIII	560366	560812	+	HT	496	16	447	18228	4608	22836	0	NO	TFIID	NA	NA	NA	-2.3	0.103684439	NA	NA	NA	NA	NA	NA	0.097302028	17	1.61	0.109264	6.360989479	0.09619528	0.04875871	169	21.08	0.439	Lethal	NA	1.01577	0.98147	NA	13	94.7	N	-307	2	0.004032258	4	62	94	64	195	259	-318	YES	UNCLEAR	363619	0.46032	0.086206897	NA	NA	NA	0.001815148	1	NA	0.621076233	277
YNL194C	YNL194C;N1394	chrXIV	272710	273615	-	HH	753	42	906	45882	16755	62637	1	YES	SAGA	NA	NA	NA	-4.285714286	0.000101167	G+E	40.52592	0	6.994266	2.968444	0.008544331	4.814864167	6	NA	NA	5.235145887	0.789479092	0.169723324	NA	NA	NA	Lethal	NA	1.00641	0.99787	NA	NA	161.6	Y	NA	2	0.002656042	2	214	290	NA	NA	271	-365	YES	UNCLEAR	272710	4.2132	0.031609195	NA	NA	NA	0.180410556	1	NA	0.306629834	277.5
YPR030W	CSR2;MRG19	chrXVI	627880	631245	+	HH	913	34	3366	42723	16728	59451	1	YES	TFIID	NA	NA	NA	-0.589915966	0.046794249	G+E	40.52592	0	6.994266	2.968444	0.008544331	0.406266807	15	NA	NA	4.57081089	0.066305378	0.056335367	NA	NA	NA	Lethal	NA	1.0605	NA	NA	4	378.6	Y	NA	4	0.004381161	2	178	325	NA	NA	153	-400	NO	OPN	316821	1.6838	0.011494253	NA	NA	NA	0.000113068	2	NA	0.082466568	277.5
YER041W	YEN1	chrV	232461	234740	+	HT	474	13	2280	12183	3468	15651	0	NO	TFIID	NA	NA	NA	-1.66489899	6.17E-05	NA	NA	NA	NA	NA	NA	0.145712882	17	2	0.04026	5.413248374	0.017075008	0.024139179	NA	NA	NA	Lethal	NA	1.03894	0.99031	NA	11	120.8	N	-76	3	0.006329114	3	122	20	56	206	262	-95	YES	DPN	232461	0.53368	0.034482759	1.60E-05	2.62E-05	8.15E-05	9.54E-05	3	NA	0.121983326	278
YGL091C	NBP35	chrVII	342056	343042	-	HH	277	7	987	10062	4170	14232	0	NO	TFIID	NA	NA	NA	-4.4	0.013116839	NA	NA	NA	NA	NA	NA	0.041650564	17	1.014	0.466077	6.775572463	0.016884848	0.019177967	NA	NA	NA	Essential	Essential	0	NA	NA	31	165.4	Y	-21	2	0.007220217	3	164	4	17	246	263	-79	YES	DPN	342056	0.19618	0.057471264	6.16E-05	3.95E-05	0.00010681	3.17E-05	2	NA	0.281947262	278
YLR405W	DUS4	chrXII	929789	930892	+	HT	189	34	1104	36123	10976	47099	0	NO	TFIID	TATA-less	2	TAF1-depleted	-0.882882883	0.092094959	G+E	40.52592	0	6.994266	2.968444	0.008544331	0.082510217	17	1.971	0.040563	6.450263452	0.013447914	0.017978357	59.5	25.83	-0.79	Lethal	NA	1.03107	1.00379	NA	13	330.9	Y	-7	0	0	4	27	236	34	229	263	-48	YES	DPN	147285	0.47522	0.020114943	NA	NA	NA	0.000588723	2	NA	0.252039891	278
YOL078W	AVO1	chrXV	181682	185212	+	HH	255	20	3531	18240	11094	29334	0	NO	TFIID	TATA-less	1	TAF1-enriched	-0.861799218	0.013533521	NA	NA	NA	NA	NA	NA	0.057717848	16	NA	NA	5.49849398	0.006738489	0.014929233	NA	NA	NA	Essential	Essential	0	1.01446	NA	1	110.9	N	-22	0	0	3	3	257	25	235	260	-72	YES	DPN	181682	0.27309	0.117816092	NA	NA	NA	3.97E-05	2	NA	0.078753541	278
YMR198W	CIK1	chrXIII	659745	661529	+	HH	547	29	1785	38976	14383	53359	1	YES	TFIID	TATA-less	1	TAF1-enriched	-0.28342246	0.397146358	NA	NA	NA	NA	NA	NA	0.24764522	16	NA	NA	5.721882569	0.024596629	0.027409357	NA	NA	NA	Lethal	NA	0	NA	470	16	99.6	Y	-280	3	0.005484461	3	108	67	26	260	286	-329	YES	UNCLEAR	262902	0.36328	0.132183908	0.000273784	0.00015767	0.000123773	0.000400071	3	NA	0.156109865	278.5
YDL227C	HO	chrIV	46271	48031	-	HT	3084	55	1761	62931	29291	92222	3	YES	NA	TATA-less	1	TAF1-enriched	NA	NA	G+E	40.52592	0	6.994266	2.968444	0.008544331	0.404358333	4	NA	NA	6.706936635	0.080395287	0.042275728	NA	NA	NA	Lethal	NA	1.02992	NA	NA	NA	NA	Y	-39	19	0.00616083	4	238	36	3	170	173	-111	NO	OPN	46271	0.26781	0.097701149	NA	NA	NA	0.000170369	2	NA	0.158238636	278.5
YOL066C	RIB2;PUS8	chrXV	202696	204471	-	HT	260	23	1776	31716	11600	43316	0	NO	TFIID	NA	NA	NA	-2.696546053	2.62E-05	G+E	40.52592	0	6.994266	2.968444	0.008544331	0.10376875	17	1.676	0.095594	6.218519834	0.007042084	0.013494711	54.5	NA	NA	Essential	Essential	0	NA	NA	46	190.7	Y	-65	1	0.003846154	4	17	236	82	171	253	-58	YES	DPN	202696	0.52643	0.083333333	NA	NA	NA	7.10E-05	1	NA	0.156901408	278.5
YPL254W	HFI1;ADA1;SUP110	chrXVI	69485	70951	+	HT	603	21	1467	27708	9682	37390	0	NO	TFIID	TATA-less	1	TAF1-enriched	-0.983333333	0.127196249	NA	NA	NA	NA	NA	NA	0.096441625	17	2.162	0.023726	6.702228484	0.012989074	0.017004735	NA	NA	NA	Lethal	NA	0.74392	NA	NA	18	118.9	N	-241	2	0.00331675	3	14	159	82	243	325	-234	YES	UNCLEAR	69485	0.26888	0.112068966	1.83E-05	1.58E-05	2.38E-05	6.59E-05	2	NA	0.190313779	279
YDL120W	YFH1	chrIV	245923	246447	+	HH	341	32	525	28455	13946	42401	0	NO	TFIID	TATA-less	2	TAF1-enriched	-0.155555556	0.844891352	NA	NA	NA	NA	NA	NA	0.016131628	17	0.575	0.889477	7.175909127	0.035109156	0.026111587	116.5	21.73	-0.641	Essential	Essential	0	NA	NA	128	197.6	N	-80	1	0.002932551	3	121	63	17	274	291	-138	YES	DPN	245923	0.28779	0.097701149	9.92E-05	2.04E-05	6.48E-05	0.000139261	3	NA	0.532442748	279
YMR155W	YMR155W;YM8520.04	chrXIII	568551	570194	+	HH	369	29	1644	38871	20932	59803	0	NO	TFIID	NA	NA	NA	-0.84	0.079061359	NA	NA	NA	NA	NA	NA	0.104814885	17	1.543	0.192774	6.401039037	0.019349079	0.021730998	NA	NA	NA	Lethal	NA	0.9955	0.98941	NA	63	111.8	N	0	1	0.002710027	4	40	143	40	143	240	-218	YES	UNCLEAR	354237	0.43419	0.155172414	2.19E-05	3.78E-05	9.22E-05	0.001058519	3	NA	0.169811321	279
YKL125W	RRN3	chrXI	208247	210130	+	HT	498	28	1884	22521	12112	34633	1	YES	TFIID	TATA-containing	0	TAF1-depleted	-0.227272727	0.585383406	NA	NA	NA	NA	NA	NA	0.136561176	17	1.328	0.24239	6.333850784	0.010968409	0.016534992	NA	NA	NA	Essential	Essential	0	NA	NA	16	46.9	N	-123	3	0.006024096	5	70	82	41	165	206	-157	UNCLEAR	UNCLEAR	208247	0.80676	0.048850575	3.30E-05	6.43E-05	3.55E-05	0.001042054	3	NA	0.148167817	279
YDL054C	MCH1	chrIV	359825	361285	-	HT	414	17	1461	21372	10256	31628	0	NO	TFIID	TATA-less	1	TAF1-enriched	-3.937304075	7.07E-06	NA	NA	NA	NA	NA	NA	0.133161167	17	1.453	0.17195	6.495162893	0.016820691	0.019967876	NA	NA	NA	Lethal	NA	1.01311	1.01823	NA	19	103.2	N	-86	2	0.004830918	4	138	24	62	175	237	-99	YES	DPN	359825	0.28782	0.07183908	NA	NA	NA	0.00023817	2	NA	0.19109589	279
YGR012W	YGR012W	chrVII	513159	514340	+	HT	427	65	1182	69864	23791	93655	0	NO	TFIID	TATA-less	2	TAF1-enriched	-1.254901961	0.083484138	NA	NA	NA	NA	NA	NA	0.020666811	17	1.146	0.349369	6.432349416	0.018006098	0.020861243	61	NA	NA	Lethal	NA	1.01273	1.03435	74	22	133	Y	-29	3	0.007025761	5	22	130	51	101	170	-331	NO	OPN	513159	0.37948	0.057471264	1.84E-05	1.26E-05	3.52E-06	0.000151258	3	NA	0.236663844	279.5
YIL020C	HIS6	chrIX	314035	314820	-	HH	273	24	786	21186	7370	28556	0	NO	TFIID	TATA-less	1	TAF1-depleted	-0.117647059	0.850159944	NA	NA	NA	NA	NA	NA	0.038254246	17	0.83	0.651282	6.299560378	0.022927143	0.02403614	110.5	25.08	2.341	Lethal	NA	1.00954	NA	NA	31	209.8	N	-21	1	0.003663004	3	145	34	166	13	259	-109	YES	DPN	125068	0.4539	0.08908046	NA	NA	NA	1.43E-05	3	NA	0.356050955	279.5
YMR113W	FOL3	chrXIII	494999	496282	+	HH	504	20	1284	21222	15480	36702	0	NO	TFIID	TATA-less	1	TAF1-enriched	-0.626391097	0.26720795	NA	NA	NA	NA	NA	NA	0.095880865	17	2.607	0.00919	6.20196375	0.019480831	0.022504767	52.5	NA	NA	Essential	Essential	0	NA	NA	12	117	Y	-54	3	0.005952381	4	127	46	8	167	180	-296	NO	OPN	428149	0.17324	0.123563218	4.90E-06	6.37E-06	2.98E-06	0.000537733	1	NA	0.218238504	280
YKL222C	YKL222C	chrXI	3503	5620	-	HH	487	21	2118	21510	7335	28845	0	NO	TFIID	NA	NA	NA	NA	NA	G+E	40.52592	0	6.994266	2.968444	0.008544331	0.652798784	14	NA	NA	5.492175716	0.008633182	0.016917688	NA	NA	NA	Lethal	NA	1.03666	1.01774	NA	12	211.2	Y	-143	2	0.004106776	4	93	83	60	218	278	-158	YES	UNCLEAR	3503	0.33471	0.037356322	3.24E-05	1.93E-05	1.89E-05	3.83E-05	3	NA	0.132262636	280
YNR023W	SNF12;SWP73	chrXIV	670418	672118	+	HH	225	15	1701	13503	5105	18608	0	NO	TFIID	TATA-less	2	TAF1-enriched	-1.071092832	0.024176845	NA	NA	NA	NA	NA	NA	0.054571772	17	0.722	0.757908	6.367394094	0.005390101	0.011530197	NA	NA	NA	Lethal	NA	0	NA	NA	21	166.4	Y	-45	0	0	3	22	254	67	209	276	-53	YES	DPN	112215	0.27479	0.137931034	1.96E-05	0.000145717	3.62E-05	NA	3	NA	0.164705882	280
YNL234W	YNL234W;N1142	chrXIV	210233	211513	+	HT	379	54	1281	56685	29227	85912	0	NO	TFIID	TATA-less	1	TAF1-enriched	-0.091557669	0.798302367	G+E	40.52592	0	6.994266	2.968444	0.008544331	0.281365112	17	3.768	0.000418	5.970177739	0.263168151	0.085926951	NA	NA	NA	Lethal	NA	0	NA	NA	2	185.1	N	-53	2	0.005277045	4	165	13	40	159	199	-88	NO	OPN	210233	0.50798	0	9.65E-05	0.000173671	9.98E-05	0.000855387	3	NA	0.21875	280
YNL273W	TOF1	chrXIV	122883	126599	+	HH	713	18	3717	18111	10364	28475	0	NO	TFIID	TATA-less	2	TAF1-enriched	-0.6	0.032641273	NA	NA	NA	NA	NA	NA	0.062770925	16	NA	NA	6.034905162	0.007487351	0.014338167	NA	NA	NA	Lethal	NA	0.97025	NA	183	1	131.8	N	-49	3	0.004207574	3	3	271	52	222	274	-72	YES	DPN	122883	0.37847	0.045977011	5.38E-05	0.00017651	0.000250395	7.08E-05	1	NA	0.075349839	280
YGL098W	USE1;SLT1	chrVII	317342	318079	+	HT	789	34	738	32754	13294	46048	1	YES	TFIID	TATA-containing	0	TAF1-enriched	-0.244239631	0.728940636	NA	NA	NA	NA	NA	NA	0.105287681	17	1.307	0.247114	6.547647334	0.014050646	0.018103514	85.5	23.195	-2.366	Essential	Essential	0	0.99117	NA	40	123.6	N	-50	4	0.005069708	4	166	7	43	133	176	-82	NO	OPN	317342	0.27595	0.002873563	NA	NA	NA	6.39E-05	3	NA	0.379918589	280
YLR254C	NDL1	chrXII	644404	644973	-	HH	1442	36	570	35631	15512	51143	0	NO	TFIID	TATA-less	1	TAF1-enriched	-2.416666667	0.013092434	NA	NA	NA	NA	NA	NA	0.064018142	17	1.107	0.381931	6.76405224	0.036595717	0.028281874	NA	NA	NA	Lethal	NA	1.01737	1.01964	NA	24	250.5	N	-98	4	0.002773925	3	129	47	51	93	144	-122	NO	OPN	433204	0.38973	0.045977011	NA	NA	NA	1.43E-05	1	NA	0.492091388	280
YNL133C	FYV6	chrXIV	374171	374692	-	HH	629	18	522	24795	9832	34627	0	NO	TFIID	NA	NA	NA	-0.139534884	0.819997844	NA	NA	NA	NA	NA	NA	0.074697935	17	1.485	0.160228	6.530368198	0.07014515	0.040556564	NA	NA	NA	Lethal	NA	0.79499	1.00706	NA	10	177.7	N	-37	3	0.004769475	3	175	2	35	123	432	-235	YES	UNCLEAR	374171	0.29385	0.126436782	0.000112612	4.73E-05	4.67E-05	0.0002945	2	NA	0.538387716	280.5
YNL230C	ELA1	chrXIV	217523	218662	-	HT	475	24	1140	17187	8890	26077	0	NO	TFIID	TATA-less	2	TAF1-enriched	-1.136627907	0.046772004	NA	NA	NA	NA	NA	NA	0.25689755	17	1.601	0.129781	5.187406646	0.019502743	0.026921395	NA	NA	NA	Lethal	NA	1.05546	NA	82	1	157.1	N	-65	3	0.006315789	3	153	28	37	292	329	-103	YES	DPN	217523	0.27144	0.048850575	NA	NA	NA	3.23E-05	1	NA	0.246268657	280.5
YDL130W-A	STF1;AIS2	chrIV	229171	229431	+	HT	456	31	261	35712	10275	45987	0	NO	NA	TATA-less	1	TAF1-enriched	-4	0.177688191	NA	NA	NA	NA	NA	NA	0.40493237	17	0.984	0.493637	8.523508657	0.080307486	0.033247547	140	25.21	3.021	Lethal	NA	1.03065	NA	55	46	312.1	N	-76	3	0.006578947	3	164	11	65	228	293	-86	YES	DPN	229171	NA	0.014367816	NA	NA	NA	0.000454369	NA	NA	1.080769231	281
YDR079W	PET100	chrIV	603064	603399	+	HH	195	17	336	16692	7337	24029	0	NO	TFIID	NA	NA	NA	NA	0.002747862	NA	NA	NA	NA	NA	NA	0.043485282	17	0.836	0.645252	7.242146704	0.031244902	0.024407442	NA	NA	NA	Lethal	NA	0.71049	NA	NA	33	111.1	N	-32	0	0	4	21	220	53	188	241	-54	YES	DPN	603064	0.26629	0.034482759	NA	NA	NA	9.94E-05	3	NA	0.83880597	281
YLR047C	FRE8	chrXII	239347	241407	-	HH	825	60	2061	65259	26123	91382	0	NO	TFIID	TATA-less	1	TAF1-enriched	-3.037209302	1.72E-05	NA	NA	NA	NA	NA	NA	0.577322255	17	1.491	0.163651	6.37841392	0.017666499	0.020838313	NA	NA	NA	Lethal	NA	0.98805	0.98924	NA	2	142	Y	-236	3	0.003636364	4	85	88	148	31	179	-163	NO	OPN	239347	0.23984	0.060344828	NA	NA	NA	0.00011722	3	NA	0.136407767	281
YJL110C	GZF3	chrX	209922	211577	-	HT	423	40	1656	49326	23424	72750	0	NO	TFIID	TATA-less	2	TAF1-enriched	-1.735587583	0.000819326	NA	NA	NA	NA	NA	NA	0.069449221	17	1.525	0.137121	6.943666673	0.009373424	0.01394313	NA	NA	NA	Lethal	NA	1.04575	NA	NA	64	302.1	Y	-89	3	0.007092199	4	135	24	65	109	174	-99	NO	OPN	209922	0.91758	0.025862069	2.36E-05	6.79E-06	7.76E-05	2.81E-05	3	NA	0.170090634	281.5
YGR257C	MTM1	chrVII	1006205	1007305	-	HT	366	13	1101	17805	4199	22004	0	NO	TFIID	TATA-less	3	TAF1-enriched	-0.153318078	0.77799255	G+E	40.52592	0	6.994266	2.968444	0.008544331	0.041558323	17	1.601	0.113357	6.919642337	0.037003438	0.027799526	NA	NA	NA	Lethal	NA	0.62536	1.02377	NA	23	165.6	Y	-104	2	0.005464481	4	94	68	36	242	278	-143	YES	DPN	83635	0.25504	0.07183908	4.20E-05	1.66E-05	2.10E-05	3.72E-05	2	NA	0.255909091	281.5
YCR082W	AHC2	chrIII	258883	259269	+	HT	229	40	387	36714	13165	49879	0	NO	TFIID	TATA-less	1	TAF1-enriched	0.4	0.488847201	NA	NA	NA	NA	NA	NA	0.185245514	17	6.422	1.00E-06	8.117899964	0.008883368	0.011610345	NA	NA	NA	Lethal	NA	1.01443	1.00881	NA	70	331.1	N	-30	1	0.004366812	5	6	143	36	113	201	-346	NO	OPN	57351	0.51503	0.166666667	2.73E-05	5.74E-05	8.98E-06	0.001226916	1	NA	0.729274611	281.5
YNL082W	PMS1	chrXIV	473391	476012	+	HT	530	27	2622	22728	8802	31530	0	NO	TFIID	TATA-less	2	TAF1-enriched	-0.688822318	0.029013247	NA	NA	NA	NA	NA	NA	0.107942091	17	1.14	0.357672	5.998201004	0.009309172	0.016085498	NA	NA	NA	Lethal	NA	1.0331	NA	NA	10	146.5	Y	-10	2	0.003773585	3	59	270	69	260	329	-16	YES	DPN	308321	0.34253	0.045977011	0.000109518	0.000114415	0.000159394	0.000116755	3	NA	0.107401755	281.5
YPR128C	ANT1	chrXVI	791218	792204	-	HH	483	13	987	11685	3828	15513	0	NO	TFIID	TATA-less	1	TAF1-enriched	-1.202380952	0.105539662	NA	NA	NA	NA	NA	NA	0.080841236	17	1.593	0.113152	6.988115857	0.030800504	0.025114169	119	24.41	1.431	Lethal	NA	1.00924	1.02735	NA	23	266.3	N	-63	2	0.004140787	3	168	8	55	146	321	-284	YES	UNCLEAR	155862	0.39928	0.057471264	0.000213819	0.000204908	0.000152568	6.38E-05	1	NA	0.285496957	281.5
YHR138C	YHR138C	chrVIII	377355	377699	-	HT	520	43	345	59229	18934	78163	0	NO	SAGA	TATA-less	1	TAF1-enriched	0.681818182	0.146328816	NA	NA	NA	NA	NA	NA	0.23650992	17	2.557	0.008592	8.003987027	0.044741666	0.026427112	NA	NA	NA	Lethal	NA	1.01116	0.98439	NA	50	179.6	N	-11	3	0.005769231	3	192	11	0	0	304	-86	YES	DPN	184944	2.0857	0.060344828	9.21E-05	0.000235322	9.76E-05	7.38E-05	1	NA	0.818313953	281.5
YJL162C	JJJ2	chrX	113878	115629	-	HH	1616	15	1752	13476	6084	19560	0	NO	TFIID	TATA-less	2	TAF1-enriched	0.248279817	0.346521687	NA	NA	NA	NA	NA	NA	0.314415347	16	NA	NA	5.292694129	0.017016969	0.024647014	NA	NA	NA	Lethal	NA	1.0484	0.9762	NA	6	141.9	N	-56	8	0.004950495	2	168	9	47	433	480	-84	YES	DPN	113878	0.45616	0.045977011	NA	NA	NA	9.48E-07	2	NA	0.160765277	281.5
YMR078C	CTF18;CHL12	chrXIII	422503	424728	-	HH	261	22	2226	19362	8586	27948	0	NO	TFIID	TATA-less	1	TAF1-enriched	-0.358024691	0.321992981	G+E	40.52592	0	6.994266	2.968444	0.008544331	0.0216284	17	0.668	0.813839	6.344213364	0.0077985	0.013919632	NA	NA	NA	Lethal	NA	0.90866	NA	178	23	110.8	N	-7	0	0	3	13	278	20	271	291	-62	YES	DPN	422503	0.25447	0.00862069	NA	NA	NA	0.000734038	3	NA	0.126966292	282.5
YMR284W	YKU70;HDF1;NES24	chrXIII	838187	839995	+	HH	1320	24	1809	24150	7622	31772	0	NO	TFIID	TATA-less	2	TAF1-enriched	-1.178485577	0.014793149	NA	NA	NA	NA	NA	NA	0.107002445	17	2.045	0.037731	5.933083096	0.029129543	0.028766459	NA	NA	NA	Lethal	NA	0.99326	NA	62	13	186	N	-44	8	0.006060606	4	124	49	168	5	170	-290	NO	OPN	84436	0.63199	0.020114943	2.86E-05	1.84E-05	9.65E-05	0.000315271	2	NA	0.156526549	283
YDR338C	YDR338C;D9651.8	chrIV	1147379	1149466	-	HT	485	29	2088	23796	10497	34293	1	YES	TFIID	NA	NA	NA	-1.643229167	0.014969137	NA	NA	NA	NA	NA	NA	0.062540166	17	1.011	0.468965	5.691349165	0.037390368	0.033975405	NA	NA	NA	Lethal	NA	1.01603	1.00678	NA	22	114.7	Y	-59	3	0.006185567	4	97	54	5	153	230	-287	YES	UNCLEAR	382467	0.46746	0.022988506	1.65E-05	2.09E-05	2.69E-05	5.28E-05	3	NA	0.135601342	283
YLR127C	APC2;RSI1	chrXII	395758	398319	-	HH	211	26	2562	29565	13278	42843	0	NO	TFIID	NA	NA	NA	-0.713636364	0.035629224	NA	NA	NA	NA	NA	NA	0.106067319	17	1.619	0.124348	5.310915952	0.024208017	0.029296125	NA	NA	NA	Essential	Essential	0	NA	NA	1	151.6	N	-52	1	0.004739336	4	124	20	32	167	199	-95	NO	OPN	395758	0.12143	0.083333333	NA	NA	NA	0.000744366	3	NA	0.110503709	283
YMR253C	YMR253C;YM9920.07C	chrXIII	775946	777190	-	HH	811	26	1245	25332	15852	41184	0	NO	TFIID	TATA-less	2	TAF1-depleted	-1.917241379	0.006113851	G+E	40.52592	0	6.994266	2.968444	0.008544331	0.265548022	17	3.173	0.004185	6.835480171	0.025890918	0.023539905	102.5	27.805	4.658	Lethal	NA	1.01271	0.97337	NA	1	226.2	Y	-76	3	0.003699137	3	65	164	141	88	388	-239	YES	UNCLEAR	147241	0.44363	0.014367816	NA	NA	NA	0.002566147	2	NA	0.227491961	283
YOL042W	NGL1	chrXV	249825	250916	+	HH	291	25	1092	18495	9252	27747	0	NO	TFIID	NA	NA	NA	-2.8	0.013579668	NA	NA	NA	NA	NA	NA	0.090537696	17	1.32	0.239343	6.613461499	0.004110364	0.009694185	NA	NA	NA	Lethal	NA	0.99852	NA	NA	12	214.6	Y	-50	2	0.006872852	4	139	37	13	155	193	-280	NO	OPN	249825	0.16363	0.106321839	1.11E-05	1.60E-05	1.00E-05	5.48E-05	2	NA	0.259853346	283.5
YHR110W	ERP5	chrVIII	332282	332920	+	HT	215	14	639	16563	5129	21692	0	NO	TFIID	TATA-less	2	TAF1-enriched	-0.705882353	0.329165375	G+E	40.52592	0	6.994266	2.968444	0.008544331	0.141655214	17	2.267	0.017687	7.909189754	0.009917996	0.012591572	132.5	24.665	2.077	Lethal	NA	0.99679	NA	28	37	117.9	Y	-26	0	0	4	18	241	44	215	259	-57	YES	DPN	229723	0.20932	0.031609195	2.80E-05	2.83E-05	1.14E-05	0.000399901	3	NA	0.444357367	283.5
YIR008C	PRI1	chrIX	373077	374306	-	HH	219	29	1230	27207	7730	34937	0	NO	TFIID	NA	NA	NA	-1.660633484	0.07853005	G+E	40.52592	0	6.994266	2.968444	0.008544331	0.035271857	17	1.172	0.331409	6.618122416	0.007822811	0.013364313	NA	NA	NA	Essential	Essential	0	NA	NA	11	185.5	N	-59	1	0.00456621	4	21	213	80	154	234	-54	YES	DPN	65582	0.37035	0.08045977	6.44E-05	0.000102289	4.10E-05	NA	3	NA	0.230675346	283.5
YKL139W	CTK1	chrXI	182958	184544	+	HT	533	21	1587	18660	5840	24500	0	NO	TFIID	TATA-less	2	TAF1-depleted	-0.117647059	0.793159211	NA	NA	NA	NA	NA	NA	0.0225229	17	0.978	0.500686	5.998267768	0.011595472	0.017952228	52	NA	NA	Lethal	NA	0.62174	NA	NA	11	121.3	Y	-183	2	0.003752345	4	29	133	50	237	287	-208	YES	UNCLEAR	182958	0.12196	0.068965517	NA	NA	NA	6.82E-05	3	NA	0.178751576	283.5
YPL216W	YPL216W	chrXVI	143821	147129	+	HH	650	31	3309	35025	14109	49134	0	NO	TFIID	TATA-less	2	TAF1-enriched	0.019294937	0.918242961	NA	NA	NA	NA	NA	NA	0.104606089	12	NA	NA	4.917595224	0.104325406	0.065681379	NA	NA	NA	Lethal	NA	1.02148	0.96946	NA	NA	148.4	Y	-409	4	0.006153846	4	120	36	23	108	179	-111	NO	OPN	143821	0.31367	0.025862069	3.50E-05	1.79E-05	4.01E-05	3.91E-05	3	NA	0.085852479	284
YHL009C	YAP3	chrVIII	84068	85060	-	HT	7567	16	993	13005	12677	25682	0	NO	TFIID	TATA-less	1	TAF1-enriched	-0.925925926	0.136162575	NA	NA	NA	NA	NA	NA	0.088644321	16	NA	NA	5.938184725	0.035571616	0.031761287	70.5	23.6	-1.961	Lethal	NA	0.99651	NA	NA	22	68.9	N	-124	41	0.005418264	4	95	81	43	152	195	-156	NO	OPN	84068	0.17542	0.054597701	5.31E-05	3.29E-05	6.48E-05	8.65E-05	3	NA	0.286290323	284
YJR008W	YJR008W;J1431;YJR83.9	chrX	452430	453446	+	HT	496	0	1017	0	0	0	3	YES	SAGA	NA	NA	NA	-1.130434783	0.127861175	G+E	40.52592	0	6.994266	2.968444	0.008544331	0.220464091	11	NA	NA	7.129014072	0.113169572	0.047188412	NA	NA	NA	Lethal	NA	1.02848	0.99647	NA	14	143.3	N	-113	3	0.006048387	4	334	18	95	133	228	-93	YES	DPN	292305	2.0903	0.060344828	0.000261621	5.86E-05	0.000132161	0.000472556	3	NA	0.280019685	284.5
YAR028W	YAR028W;FUN56	chrI	184892	185596	+	HT	415	48	705	48516	24395	72911	3	YES	SAGA	TATA-less	1	TAF1-enriched	NA	NA	NA	NA	NA	NA	NA	NA	0.795215325	15	NA	NA	4.805785784	0.702099213	0.174355172	129.5	22.825	0.311	Lethal	NA	1.00542	0.98612	NA	18	127.6	Y	-56	2	0.004819277	4	148	14	42	200	242	-89	YES	DPN	44622	0.27265	0.063218391	NA	NA	NA	1.51E-05	1	NA	0.404119318	284.5
YGR003W	CUL3	chrVII	500132	502366	+	HH	226	13	2235	15699	4816	20515	0	NO	TFIID	TATA-less	1	TAF1-enriched	-2.485148515	1.25E-05	NA	NA	NA	NA	NA	NA	0.101709976	17	0.803	0.678787	6.193069543	0.013263835	0.018596388	NA	NA	NA	Lethal	NA	1.00678	1.02169	NA	15	110.4	N	-2	0	0	4	17	236	19	234	253	-58	YES	DPN	500132	0.28735	0.034482759	NA	NA	NA	1.90E-05	2	NA	0.127350045	284.5
YLR368W	MDM30	chrXII	857540	859336	+	HT	223	18	1797	19323	10705	30028	0	NO	TFIID	NA	NA	NA	-0.851934524	0.077812995	NA	NA	NA	NA	NA	NA	0.051883842	17	1.426	0.178912	5.944092385	0.009598313	0.016482076	NA	NA	NA	Lethal	NA	0.80328	1.02723	NA	26	295.3	N	-66	1	0.004484305	4	9	218	75	152	227	-66	YES	DPN	218841	0.23302	0.037356322	NA	NA	NA	3.32E-05	3	NA	0.158407572	284.5
YBL035C	POL12	chrII	151493	153610	-	HT	238	11	2118	10854	4614	15468	3	YES	TFIID	TATA-containing	0	TAF1-enriched	NA	NA	G+E	40.52592	0	6.994266	2.968444	0.008544331	0.055412781	17	1.249	0.274631	6.369001101	0.004152566	0.01011782	58	NA	NA	Essential	Essential	0	NA	NA	29	170.8	N	-78	1	0.004201681	3	105	72	6	279	285	-147	YES	DPN	151493	0.34929	0.025862069	0.00029435	0.000596001	0.000713611	4.87E-05	3	NA	0.134624469	285
YOR137C	SIA1	chrXV	581813	583681	-	HT	628	19	1869	21498	7300	28798	0	NO	SAGA	TATA-containing	0	TAF1-depleted	-0.067669173	0.850355522	G+E	40.52592	0	6.994266	2.968444	0.008544331	0.043579548	17	1.252	0.27492	5.53681907	0.029899808	0.031230136	NA	NA	NA	Lethal	NA	1.00183	0.98594	NA	3	129.8	Y	-412	3	0.00477707	4	17	93	89	82	230	-168	YES	UNCLEAR	507610	0.46971	0.00862069	NA	NA	NA	7.75E-05	1	NA	0.152569593	285
YOR288C	MPD1	chrXV	852121	853077	-	HH	280	39	957	47004	13547	60551	0	NO	TFIID	NA	NA	NA	-3.259259259	0.000563726	G+E	40.52592	0	6.994266	2.968444	0.008544331	0.265612055	17	3.358	0.001052	6.950832125	0.027516396	0.023864865	NA	NA	NA	Lethal	NA	1.03465	NA	NA	23	152.1	N	-37	0	0	3	4	335	41	298	339	-71	YES	DPN	238214	0.72703	0.037356322	2.31E-05	1.82E-05	3.71E-05	6.45E-05	3	NA	0.298640167	285.5
YJR039W	YJR039W;J1614	chrX	503936	507301	+	HH	545	23	3366	32028	11554	43582	0	NO	TFIID	NA	NA	NA	-0.750143048	0.006228978	NA	NA	NA	NA	NA	NA	0.203615738	13	NA	NA	5.406686594	0.028999175	0.031496451	NA	NA	NA	Lethal	NA	1.01569	1.00843	NA	NA	142.5	N	8	1	0.001834862	2	54	475	46	483	529	-21	YES	DPN	238450	0.57902	0.137931034	6.78E-06	3.64E-05	8.86E-05	8.39E-05	2	NA	0.084843982	285.5
YNL116W	DMA2;CHF2	chrXIV	408341	409909	+	HT	319	77	1569	74286	55376	129662	0	NO	TFIID	TATA-less	2	TAF1-enriched	-1.383333333	0.013218628	G+E	40.52592	0	6.994266	2.968444	0.008544331	0.225770324	17	5.624	3.00E-06	6.662103538	0.004485477	0.010052937	NA	NA	NA	Lethal	NA	1.00315	1.00558	NA	33	100.9	Y	-48	2	0.006269592	4	2	171	50	123	173	-73	NO	OPN	374424	0.3666	0.103448276	0.000190275	8.22E-05	2.92E-05	0.00029651	1	NA	0.182079082	285.5
YFR029W	PTR3;APF3;SSY3	chrVI	210937	212973	+	HH	869	31	2037	29784	17361	47145	0	NO	TFIID	TATA-less	2	TAF1-enriched	-0.396825397	0.303399988	G+E	40.52592	0	6.994266	2.968444	0.008544331	0.110941208	17	1.61	0.120777	5.702315257	0.015558102	0.021873943	NA	NA	NA	Essential	Essential	0	NA	NA	22	88.7	N	-64	4	0.004602992	4	125	17	47	226	273	-92	YES	DPN	57188	0.37002	0.057471264	0.000118081	2.17E-05	7.79E-05	6.26E-06	1	NA	0.140471513	286
YPL042C	SSN3;ARE1;CDK8;GIG2;SRB10;UME5	chrXVI	473040	474707	-	HT	411	85	1668	62958	22581	85539	0	NO	TFIID	TATA-containing	0	TAF1-enriched	-1.338435374	0.052961389	NA	NA	NA	NA	NA	NA	0.060420394	15	NA	NA	5.988308569	0.007336758	0.014303685	NA	NA	NA	Lethal	NA	0.91007	NA	NA	23	264.6	Y	-217	2	0.00486618	3	135	56	2	310	312	-290	YES	UNCLEAR	473040	0.45383	0.063218391	NA	NA	NA	6.28E-05	1	NA	0.171565687	286
YNL317W	PFS2	chrXIV	40619	42016	+	HH	290	9	1398	11562	3305	14867	0	NO	TFIID	TATA-less	1	TAF1-enriched	-3.058035714	0.009067823	NA	NA	NA	NA	NA	NA	0.149022335	17	1.974	0.04804	6.369997938	0.004783273	0.010857336	54	NA	NA	Essential	Essential	0	NA	NA	20	126.1	N	0	1	0.003448276	4	27	245	27	245	272	-48	YES	DPN	40619	0.22406	0.017241379	6.60E-06	4.75E-05	4.60E-05	0.000135763	1	NA	0.205082319	286.5
YOR106W	VAM3;PTH1	chrXV	519121	519972	+	HT	631	44	852	47352	18114	65466	0	NO	TFIID	TATA-less	1	TAF1-enriched	-2.378151261	0.011457468	NA	NA	NA	NA	NA	NA	0.077735933	16	NA	NA	6.093385069	0.026811456	0.026872098	NA	NA	NA	Lethal	NA	0.85882	NA	98	7	136.4	N	-94	4	0.006339144	3	167	15	79	188	267	-90	YES	DPN	519121	0.28576	0.097701149	2.39E-05	5.20E-05	2.39E-05	6.65E-05	1	NA	0.337250294	287
YCR014C	POL4;POLX	chrIII	139185	140933	-	HT	284	13	1749	9438	5548	14986	0	NO	TFIID	NA	NA	NA	0.337142857	0.223839179	NA	NA	NA	NA	NA	NA	0.829331561	15	NA	NA	5.719058484	0.015910424	0.022055471	NA	NA	NA	Lethal	NA	1.04724	NA	NA	NA	214.8	N	NA	2	0.007042254	4	141	37	NA	NA	208	-112	UNCLEAR	UNCLEAR	139185	0.2272	0.020114943	NA	NA	NA	4.71E-05	2	NA	0.164187643	287
YLR396C	VPS33;SLP1;VAM5	chrXII	910235	912310	-	HT	240	41	2076	38256	18859	57115	0	NO	TFIID	TATA-less	2	TAF1-enriched	-1.138519924	0.018746636	NA	NA	NA	NA	NA	NA	0.056373406	17	2.312	0.016726	5.912882525	0.010205167	0.017084836	69	NA	NA	Lethal	NA	0.79523	NA	3	20	241.9	N	-38	1	0.004166667	5	2	131	40	93	156	-206	NO	OPN	165867	0.17889	0.07183908	3.00E-05	2.23E-05	4.36E-05	1.26E-05	3	NA	0.138554217	287.5
YBR136W	MEC1;ESR1;SAD3	chrII	505668	512774	+	HT	362	20	7107	21189	10101	31290	0	NO	TFIID	TATA-less	1	TAF1-enriched	-1.647352647	2.67E-06	NA	NA	NA	NA	NA	NA	0.139503813	14	NA	NA	4.958943276	0.013651223	0.023561159	NA	NA	NA	Essential	Essential	0.97711	NA	NA	NA	199.1	Y	-51	1	0.002762431	4	14	191	65	140	205	-61	NO	OPN	300410	0.54395	0.091954023	3.14E-05	2.78E-05	1.68E-05	8.53E-05	3	NA	0.040458767	287.5
YNL152W	INN1	chrXIV	346313	347542	+	HH	255	42	1230	36522	22345	58867	0	NO	TFIID	TATA-less	1	TAF1-enriched	-2.333333333	0.000945186	NA	NA	NA	NA	NA	NA	0.038426512	17	1.083	0.401865	6.033409913	0.030363	0.028880819	NA	NA	NA	Essential	Essential	0	0.98287	NA	13	188.1	N	-21	1	0.003921569	4	154	3	18	246	264	-78	YES	DPN	346313	0.33702	0.017241379	2.15E-05	0.000143595	4.08E-05	NA	2	NA	0.233930024	287.5
YOR074C	CDC21;CRT9;TMP1	chrXV	466675	467589	-	HH	623	103	915	103377	49029	152406	0	NO	TFIID	TATA-less	1	TAF1-enriched	-1.181818182	0.135264511	G+E	40.52592	0	6.994266	2.968444	0.008544331	0.017151356	17	0.642	0.832333	7.186633407	0.005351264	0.010178944	NA	NA	NA	Essential	Essential	0	NA	NA	56	240.6	N	-64	3	0.004815409	3	161	16	48	176	224	-91	UNCLEAR	UNCLEAR	466675	0.49735	0.074712644	0.000842376	0.00356227	0.027960192	0.000864244	2	NA	0.314551422	287.5
YGR038W	ORM1	chrVII	560682	561350	+	HH	688	32	669	34224	16469	50693	0	NO	TFIID	TATA-less	2	TAF1-enriched	-17.4	5.85E-05	G+E	40.52592	0	6.994266	2.968444	0.008544331	0.092187431	17	2.91	0.003348	6.684398301	0.058489047	0.036180532	153	21.445	0.353	Lethal	NA	1.03406	NA	NA	88	86.2	Y	-138	2	0.002906977	2	68	131	7	463	199	-7	NO	OPN	529590	0.39056	0.045977011	2.04E-05	1.64E-05	1.01E-05	0.000279199	1	NA	0.431137725	288
YDL010W	GRX6	chrIV	432330	433025	+	HH	813	13	696	17352	6624	23976	0	NO	TFIID	TATA-less	1	TAF1-depleted	0.166666667	0.765077766	G+E	40.52592	0	6.994266	2.968444	0.008544331	0.122430709	17	2.376	0.013024	6.941987261	0.027556893	0.023912848	50.5	NA	NA	Lethal	NA	1.03189	1.00115	NA	22	228	Y	-33	3	0.003690037	4	21	292	54	259	313	-54	YES	DPN	432330	0.31653	0.005747126	3.13E-05	2.59E-05	3.83E-05	0.000547819	2	NA	0.414388489	288
YPL083C	SEN54	chrXVI	396702	398105	-	HT	375	35	1404	32268	10336	42604	0	NO	TFIID	NA	NA	NA	-0.636363636	0.161644194	G+E	40.52592	0	6.994266	2.968444	0.008544331	0.029208348	17	0.971	0.50775	6.380721355	0.012414937	0.017462342	57	NA	NA	Essential	Essential	0	NA	NA	34	215.9	N	-55	2	0.005333333	3	161	38	17	205	222	-113	UNCLEAR	UNCLEAR	396702	0.15869	0.037356322	7.07E-05	2.85E-05	8.64E-05	1.82E-05	3	NA	0.205274412	288
YPR037C	ERV2	chrXVI	646448	647038	-	HH	267	33	591	31269	10548	41817	0	NO	TFIID	TATA-less	2	TAF1-enriched	-0.088888889	0.907460341	NA	NA	NA	NA	NA	NA	0.100030631	17	3.366	0.000886	7.387624823	0.020444044	0.019354349	NA	NA	NA	Lethal	NA	1.03044	1.02804	NA	26	326.8	N	-50	1	0.003745318	4	224	16	34	258	292	-91	YES	DPN	301028	0.24427	0.086206897	0.000305253	3.46E-05	5.67E-05	NA	1	NA	0.488135593	288
YBL066C	SEF1	chrII	96669	100115	-	HT	256	12	3447	17823	8719	26542	0	NO	TFIID	NA	NA	NA	-1.289027834	0.000691001	G+E	40.52592	0	6.994266	2.968444	0.008544331	0.228693327	17	1.662	0.104091	5.541701731	0.04173833	0.036865861	NA	NA	NA	Lethal	NA	1.00526	NA	NA	3	125	N	1062	0	0	4	14	286	114	14	300	-61	YES	DPN	96669	0.39319	0.025862069	6.59E-05	3.77E-05	4.88E-05	0.00012291	1	NA	0.08357516	288
YER095W	RAD51	chrV	349980	351182	+	HH	634	38	1203	41256	17099	58355	0	NO	TFIID	NA	NA	NA	-2.62962963	0.038835197	NA	NA	NA	NA	NA	NA	0.09056639	17	1.6	0.11107	7.096110822	0.016895016	0.018317193	574.5	21.595	5.24	Lethal	NA	0.81183	NA	72	67	198.7	Y	-67	2	0.003154574	3	18	325	85	258	343	-57	YES	DPN	225692	0.48614	0.132183908	0.000472342	0.000651792	0.00257462	0.000135466	1	NA	0.239600666	288
YCR095C	OCA4	chrIII	288170	289258	-	HH	381	20	1089	16950	12284	29234	0	NO	TFIID	TATA-less	2	TAF1-enriched	-1.613756614	0.030691193	NA	NA	NA	NA	NA	NA	0.153395104	17	2.086	0.033877	6.403745019	0.03543418	0.02939525	53	NA	NA	Lethal	NA	0.98047	1.02684	5	15	265.8	N	-38	1	0.002624672	3	5	252	43	214	257	-70	YES	DPN	27362	0.15299	0.054597701	1.15E-05	1.60E-05	5.61E-06	4.79E-05	3	NA	0.265165441	288.5
YER140W	YER140W	chrV	451565	453235	+	HH	322	0	1671	0	0	0	0	NO	TFIID	NA	NA	NA	-0.285592498	0.517887336	NA	NA	NA	NA	NA	NA	0.097711149	17	0.585	0.878752	5.883260223	0.009358195	0.016442884	NA	NA	NA	Lethal	NA	1.00014	0.98194	NA	22	193.2	N	-42	2	0.00621118	3	186	10	32	225	257	-85	YES	DPN	123639	0.18001	0.040229885	5.30E-06	2.54E-06	1.61E-06	1.11E-05	3	NA	0.173053892	289
YML102W	CAC2	chrXIII	68294	69700	+	HH	745	17	1407	16833	6098	22931	0	NO	TFIID	TATA-less	1	TAF1-enriched	-1.856	0.00206058	NA	NA	NA	NA	NA	NA	0.103242185	17	1.413	0.182108	6.655874931	0.015914255	0.018953438	85	23.425	-1.44	Lethal	NA	0.95972	NA	76	40	133	N	-6	3	0.004026846	4	20	134	26	128	182	-209	NO	OPN	68294	0.23555	0.031609195	2.04E-05	3.51E-06	9.96E-06	0.000170321	1	NA	0.205547653	289
YLR126C	YLR126C;L3105	chrXII	394765	395520	-	HT	238	19	756	26130	7764	33894	0	NO	TFIID	TATA-less	1	TAF1-enriched	-0.469565217	0.378859566	NA	NA	NA	NA	NA	NA	0.271429284	17	1.611	0.116562	7.317602192	0.051788488	0.0310991	NA	NA	NA	Lethal	NA	1.02168	1.02734	16	11	180.9	N	-79	1	0.004201681	3	124	48	31	248	279	-123	YES	DPN	394765	0.41851	0.048850575	4.60E-05	1.39E-05	4.48E-05	0.000194288	3	NA	0.382781457	289
YDR514C	YDR514C	chrIV	1471548	1472999	-	HH	430	16	1452	17346	7103	24449	0	NO	TFIID	NA	NA	NA	-1.948717949	0.002552381	NA	NA	NA	NA	NA	NA	0.037807618	17	0.861	0.619254	6.094278842	0.028767385	0.02783094	NA	NA	NA	Lethal	NA	0.99788	0.99898	27	19	87.5	Y	-75	3	0.006976744	3	161	2	73	163	236	-77	YES	DPN	58934	0.23916	0.017241379	NA	NA	NA	6.73E-05	3	NA	0.199172984	289
YDL045C	FAD1	chrIV	372688	373608	-	HT	359	10	921	12579	4766	17345	0	NO	TFIID	TATA-less	2	TAF1-enriched	-7.884615385	2.47E-05	NA	NA	NA	NA	NA	NA	0.108702013	17	2.057	0.033549	6.6233094	0.018602248	0.020592433	NA	NA	NA	Essential	Essential	0	NA	NA	16	123.1	N	-136	2	0.005571031	4	47	137	183	1	205	-212	NO	OPN	372688	0.23364	0.017241379	1.67E-05	8.43E-06	3.15E-05	0.000139462	3	NA	0.314673913	289.5
YOL073C	YOL073C	chrXV	193832	194800	-	HH	170	26	969	39153	18042	57195	0	NO	TFIID	NA	NA	NA	-0.703081232	0.290246319	NA	NA	NA	NA	NA	NA	0.119164394	17	2.32	0.015788	6.476963548	0.022874204	0.023350788	NA	NA	NA	Lethal	NA	NA	NA	NA	17	226.1	N	-36	0	0	4	22	198	58	162	220	-53	UNCLEAR	UNCLEAR	193832	0.33423	NA	1.10E-05	1.55E-05	1.38E-05	0.000202924	1	NA	0.299070248	289.5
YOR022C	YOR022C;OR26.12	chrXV	373710	375857	-	HT	155	23	2148	25269	10413	35682	1	YES	TFIID	TATA-less	2	TAF1-enriched	-0.779095626	0.040535687	NA	NA	NA	NA	NA	NA	0.144553275	16	NA	NA	5.551040371	0.040928428	0.036445016	NA	NA	NA	Lethal	NA	0.98192	0.97721	NA	7	353.8	N	-20	1	0.006451613	4	40	110	60	90	261	-185	YES	UNCLEAR	373710	0.30054	0.025862069	5.72E-05	2.84E-05	0.000110137	8.88E-05	3	NA	0.134839311	289.5
YDR279W	RNH202	chrIV	1019368	1020420	+	HH	3666	52	1053	58800	21619	80419	0	NO	TFIID	NA	NA	NA	-2.616935484	0.002171699	NA	NA	NA	NA	NA	NA	0.029190304	17	1.16	0.346796	6.75204359	0.043992084	0.031063618	NA	NA	NA	Lethal	NA	1.00508	1.04088	89	19	101.9	N	-67	20	0.005455537	3	137	31	36	236	272	-106	YES	DPN	511513	0.418	0.063218391	2.71E-05	4.57E-05	0.000123472	0.000299903	3	NA	0.275190114	289.5
YIL011W	TIR3;YIB1	chrIX	333727	334536	+	HH	1285	81	810	68772	29482	98254	1	YES	SAGA/TFIID	TATA-containing	0	TAF1-enriched	0.325068871	0.40603981	G+E	40.52592	0	6.994266	2.968444	0.008544331	0.225668907	17	2.508	0.00867	6.973002368	0.074128324	0.039045616	NA	NA	NA	Lethal	NA	1.00539	0.99176	18	28	158.8	N	-32	4	0.00311284	3	56	139	88	107	319	-214	YES	UNCLEAR	105352	0.45706	0.051724138	NA	NA	NA	0.001359707	1	NA	0.357849197	289.5
YIL009W	FAA3	chrIX	339344	341428	+	HH	3132	36	2085	37893	14708	52601	0	NO	TFIID	TATA-less	1	TAF1-enriched	NA	NA	NA	NA	NA	NA	NA	NA	0.109363023	17	2.356	0.014301	6.805827256	0.083838602	0.042544271	407	24.805	7.659	Lethal	NA	0.98109	NA	NA	40	138.2	Y	-14	17	0.005427842	3	184	71	198	57	169	-259	NO	OPN	98460	0.25494	0.028735632	NA	NA	NA	NA	2	NA	0.138915547	289.5
YPR057W	BRR1	chrXVI	672471	673496	+	HT	329	24	1026	26580	9650	36230	0	NO	TFIID	NA	NA	NA	-0.066666667	0.862674967	NA	NA	NA	NA	NA	NA	0.066267285	17	2.188	0.022719	6.657227431	0.016751333	0.019441568	NA	NA	NA	Lethal	NA	0.82548	NA	NA	10	358.5	N	19	2	0.006079027	4	8	169	175	11	177	-67	NO	OPN	274570	0.63393	0.109195402	NA	NA	NA	4.39E-06	1	NA	0.282439024	289.5
YEL018W	EAF5	chrV	121471	122310	+	HH	170	8	840	9693	3664	13357	0	NO	TFIID	TATA-less	2	TAF1-enriched	-0.962962963	0.183738784	NA	NA	NA	NA	NA	NA	0.025128534	17	0.427	0.968263	6.205147551	0.014227588	0.019222662	NA	NA	NA	Lethal	NA	1.02433	0.97027	154	26	153.9	N	-4	0	0	4	26	205	30	201	231	-49	YES	DPN	121471	0.35229	0.094827586	7.42E-06	2.90E-06	5.87E-06	9.60E-05	1	NA	0.345649583	290
YPL188W	POS5	chrXVI	191406	192650	+	HT	423	44	1245	34299	10942	45241	0	NO	TFIID	TATA-less	1	TAF1-enriched	0.473684211	0.383774061	NA	NA	NA	NA	NA	NA	0.088482443	17	1.663	0.102058	6.856530967	0.016184674	0.018554427	NA	NA	NA	Lethal	NA	0.65803	NA	NA	3	125.1	Y	-16	2	0.004728132	3	24	244	40	228	268	-51	YES	DPN	191406	0.20889	0.091954023	0.000358291	9.55E-05	0.000187552	0.000144033	3	NA	0.2335209	290.5
YLR209C	PNP1	chrXII	560797	561732	-	HH	276	16	936	18219	8265	26484	0	NO	TFIID	TATA-less	3	TAF1-enriched	-1.089285714	0.338182446	NA	NA	NA	NA	NA	NA	0.066199199	17	3.365	0.000771	6.881207438	0.011800438	0.015786448	NA	NA	NA	Lethal	NA	1.0065	NA	NA	52	204.6	N	-34	1	0.003623188	4	14	239	48	205	253	-61	YES	DPN	516445	0.3625	0.040229885	0.000134203	0.000112033	0.000168525	8.53E-05	1	NA	0.310695187	290.5
YDL179W	PCL9	chrIV	138291	139205	+	HT	752	20	915	16776	9218	25994	3	YES	TFIID	TATA-less	1	TAF1-depleted	-1.688034188	0.019001143	NA	NA	NA	NA	NA	NA	0.324904931	17	4.264	0.000216	6.702271204	0.023319315	0.022784311	NA	NA	NA	Lethal	NA	1.03532	NA	NA	50	194	Y	-95	3	0.003989362	3	2	191	97	96	222	-266	UNCLEAR	UNCLEAR	138291	0.26096	0.011494253	0.001000128	0.000615286	0.00013967	0.000172456	3	NA	0.317833698	290.5
YEL062W	NPR2	chrV	34407	36254	+	HH	941	24	1848	29550	12736	42286	0	NO	TFIID	TATA-less	1	TAF1-enriched	-1.697530864	0.004925905	G+E	40.52592	0	6.994266	2.968444	0.008544331	0.202793941	17	1.544	0.140001	6.167632756	0.012286854	0.017972225	NA	NA	NA	Lethal	NA	0.99872	NA	NA	11	128.5	N	NA	4	0.004250797	3	27	194	NA	NA	221	-48	UNCLEAR	UNCLEAR	34407	0.42612	0.103448276	3.23E-05	2.35E-05	5.60E-05	9.76E-06	2	NA	0.157552788	291
YOR017W	PET127	chrXV	361412	363814	+	HH	328	33	2403	42957	14698	57655	0	NO	TFIID	NA	NA	NA	-0.790005316	0.027004427	NA	NA	NA	NA	NA	NA	0.181839723	17	2.135	0.031859	5.903097072	0.007473977	0.014645222	NA	NA	NA	Lethal	NA	0.99294	NA	50	5	414.4	N	-33	1	0.00304878	3	15	278	48	245	293	-60	YES	DPN	361412	0.2122	0.031609195	2.88E-05	2.45E-05	4.57E-05	5.41E-05	3	NA	0.121149042	291
YGL136C	MRM2	chrVII	252897	253859	-	HH	782	28	963	21117	10390	31507	0	NO	TFIID	TATA-less	1	TAF1-enriched	-0.229166667	0.694846996	NA	NA	NA	NA	NA	NA	0.026936416	16	NA	NA	6.467743199	0.027838882	0.025797233	NA	NA	NA	Lethal	NA	0.99082	0.98503	NA	9	137.2	N	-49	4	0.00511509	4	14	203	63	154	217	-61	UNCLEAR	UNCLEAR	252897	0.24881	0.014367816	2.25E-06	1.05E-05	2.87E-06	1.02E-05	2	NA	0.303014553	291.5
YIL050W	PCL7;PAP1	chrIX	258913	259770	+	HH	633	43	858	31290	14890	46180	1	YES	TFIID	TATA-containing	0	TAF1-enriched	-1.761111111	0.026457112	G+E	40.52592	0	6.994266	2.968444	0.008544331	0.166894257	17	2.245	0.020781	6.881561014	0.036160987	0.027633327	NA	NA	NA	Lethal	NA	1.01254	NA	NA	19	133.1	Y	-75	2	0.003159558	2	80	70	5	548	150	-145	NO	OPN	180118	0.65129	0.028735632	9.59E-05	2.17E-05	3.03E-05	0.000165447	1	NA	0.340140023	291.5
YGR031W	IMO32	chrVII	546441	547469	+	HH	284	21	1029	17958	6880	24838	0	NO	TFIID	TATA-less	1	TAF1-enriched	0.051470588	0.906328242	NA	NA	NA	NA	NA	NA	0.585849017	16	NA	NA	6.528517953	0.024247398	0.023851625	139	21.38	0.037	Lethal	NA	1.04074	1.02121	NA	113	113	N	-72	2	0.007042254	4	124	19	53	95	165	-391	NO	OPN	543471	0.3319	0.020114943	7.08E-05	2.84E-05	5.49E-05	0.000136534	3	NA	0.283560311	291.5
YPL157W	TGS1	chrXVI	254814	255761	+	HH	504	26	948	21606	11649	33255	0	NO	TFIID	TATA-less	1	TAF1-enriched	-2.167155425	0.009992746	NA	NA	NA	NA	NA	NA	0.097692806	17	1.291	0.250526	6.261769424	0.018746345	0.021865592	NA	NA	NA	Lethal	NA	0.78955	1.00047	NA	36	171.1	N	-120	3	0.005952381	3	108	61	59	186	245	-136	YES	DPN	254814	0.40028	0.00862069	0.000114661	6.74E-05	0.000113279	6.34E-05	2	NA	0.30781415	291.5
YNL261W	ORC5	chrXIV	155100	156539	+	HT	220	26	1440	29280	9654	38934	0	NO	TFIID	TATA-containing	0	TAF1-enriched	-2.4125	0.003712903	G+E	40.52592	0	6.994266	2.968444	0.008544331	0.036147039	17	1.59	0.115282	6.079126028	0.015278369	0.020332808	NA	NA	NA	Essential	Essential	0	NA	NA	14	100.8	N	-40	1	0.004545455	3	131	54	171	14	244	-129	YES	DPN	155100	0.40582	0.083333333	3.94E-05	0.000177012	6.66E-05	3.31E-05	2	NA	0.20257123	291.5
YLR084C	RAX2	chrXII	296589	300251	-	HT	422	31	3663	42426	16301	58727	0	NO	TFIID	TATA-less	1	TAF1-depleted	-1.344720497	0.00019736	G+E	40.52592	0	6.994266	2.968444	0.008544331	0.099263122	17	1.185	0.32263	6.502104216	0.016109905	0.019520573	282.5	19.535	0.909	Lethal	NA	1.03235	NA	53	1	106.5	N	-41	2	0.004739336	3	144	102	185	61	318	-177	YES	UNCLEAR	296589	0.53564	0	0.000359203	0.000190299	0.000328961	2.03E-05	3	NA	0.079601311	291.5
YGL216W	KIP3	chrVII	84885	87302	+	HH	628	10	2418	9948	3689	13637	0	NO	TFIID	TATA-less	1	TAF1-depleted	-1.264705882	0.004765914	NA	NA	NA	NA	NA	NA	0.205877857	15	NA	NA	5.958094775	0.005417696	0.012353781	112.5	24.11	1.547	Lethal	NA	0.98371	NA	132	8	6.4	Y	-267	3	0.00477707	4	97	70	36	133	169	-306	NO	OPN	84885	0.24234	0.083333333	NA	NA	NA	0.000218848	2	NA	0.120810923	292
YMR098C	ATP25	chrXIII	460771	462609	-	HT	1325	35	1839	31584	13881	45465	0	NO	TFIID	TATA-less	2	TAF1-enriched	-0.336538462	0.314113586	G+E	40.52592	0	6.994266	2.968444	0.008544331	0.146647611	17	1.934	0.045951	6.439318427	0.020856889	0.022427707	NA	NA	NA	Lethal	NA	0.77149	0.96382	NA	34	127.6	N	-69	7	0.005283019	4	144	31	38	154	192	-106	NO	OPN	460771	0.26379	0.017241379	1.53E-05	3.89E-06	5.82E-06	0.001333575	2	NA	0.15914037	292.5
YLR085C	ARP6	chrXII	300673	301989	-	HH	254	32	1317	32721	11967	44688	0	NO	TFIID	TATA-less	1	TAF1-enriched	-1.284946237	0.030596722	NA	NA	NA	NA	NA	NA	0.069985312	17	1.489	0.158683	6.234567615	0.013602983	0.018707284	NA	NA	NA	Lethal	NA	0.94932	NA	287	27	128.9	Y	-29	1	0.003937008	4	30	244	59	215	274	-45	YES	DPN	300673	0.15367	0.074712644	7.65E-06	3.64E-05	3.05E-05	3.04E-06	3	NA	0.222264438	292.5
YNL040W	YNL040W;N2679	chrXIV	553380	554750	+	HH	1393	18	1371	26274	8601	34875	3	YES	SAGA/TFIID	TATA-less	1	TAF1-enriched	NA	NA	G+E	40.52592	0	6.994266	2.968444	0.008544331	0.282193607	17	4.902	1.90E-05	6.882329396	0.024233361	0.022618894	63	27.51	1.013	Lethal	NA	0	1.03568	NA	80	128.2	N	0	8	0.005743001	4	1	128	1	128	243	-203	YES	UNCLEAR	229583	0.59735	0.086206897	0.000181028	0.000536993	7.15E-05	0.001015568	2	NA	0.21350365	292.5
YKR060W	UTP30	chrXI	556518	557342	+	HT	344	17	825	20094	8118	28212	0	NO	TFIID	TATA-containing	0	TAF1-enriched	-1.489711934	0.071197115	NA	NA	NA	NA	NA	NA	0.120214005	17	1.135	0.361278	6.338370922	0.027153743	0.025997836	104	21.47	-2.536	Lethal	NA	1.03015	1.00072	25	31	230.7	N	-31	2	0.005813953	4	152	8	23	137	194	-419	NA	NA	109474	1.1044	0	0.003122838	0.001347669	0.004260625	2.87E-05	1	NA	0.354975728	292.5
YGL159W	YGL159W;G1840	chrVII	202721	203833	+	HT	448	30	1113	30462	9608	40070	0	NO	TFIID	TATA-less	1	TAF1-enriched	-1.102564103	0.053746868	NA	NA	NA	NA	NA	NA	0.048193498	17	1.349	0.212984	6.396991434	0.045864479	0.033478228	NA	NA	NA	Lethal	NA	1.01103	0.99743	NA	19	71.6	N	-23	2	0.004464286	4	19	244	42	221	263	-56	YES	DPN	202721	0.14647	0.037356322	4.20E-05	2.39E-05	8.36E-05	4.70E-05	1	NA	0.263489209	293
YPL268W	PLC1	chrXVI	35236	37845	+	HT	289	35	2610	32151	20117	52268	1	YES	TFIID	TATA-containing	0	TAF1-enriched	-0.583333333	0.148716182	NA	NA	NA	NA	NA	NA	1.271151283	17	3.686	0.00039	6.594694091	0.032446251	0.027314145	NA	NA	NA	Lethal	NA	0.75447	NA	NA	31	142.3	N	-56	2	0.006920415	5	17	139	73	83	156	-58	NO	OPN	35236	0.32534	0.083333333	NA	NA	NA	0.004312504	2	NA	0.112303565	293
YJR106W	ECM27	chrX	624838	627015	+	HT	235	21	2178	22917	9554	32471	0	NO	TFIID	TATA-less	2	TAF1-enriched	-1.292448894	0.002747369	NA	NA	NA	NA	NA	NA	0.175924643	17	1.632	0.122878	5.539758618	0.016074139	0.022886165	NA	NA	NA	Lethal	NA	1.03789	NA	NA	9	169.5	N	-138	0	0	2	13	317	151	179	330	-62	YES	DPN	118736	0.39315	0.00862069	1.92E-05	8.85E-06	1.64E-05	3.45E-05	3	NA	0.134818558	293.5
YDR180W	SCC2	chrIV	821295	825776	+	HT	471	10	4482	12966	5452	18418	0	NO	TFIID	TATA-less	1	TAF1-enriched	-1.005136437	0.006547285	G+E	40.52592	0	6.994266	2.968444	0.008544331	0.221647022	14	NA	NA	4.922357585	0.017820402	0.027119744	NA	NA	NA	Essential	Essential	0	NA	NA	1	137.5	N	-143	3	0.006369427	5	78	84	59	116	175	-159	NO	OPN	706157	0.22196	0.022988506	0.000307081	0.000352052	0.001294183	3.14E-05	2	NA	0.065498773	293.5
YGR277C	CAB4	chrVII	1045644	1046561	-	HH	170	23	918	22311	6708	29019	0	NO	TFIID	NA	NA	NA	NA	NA	NA	NA	NA	NA	NA	NA	0.01845206	17	0.7	0.784037	6.636446457	0.020572069	0.021612419	NA	NA	NA	Essential	Essential	0	1.0527	NA	33	120.3	N	-5	0	0	4	34	197	39	192	231	-41	YES	DPN	44379	0.23487	0.114942529	NA	NA	NA	8.66E-05	3	NA	0.320065431	293.5
YGL003C	CDH1;HCT1	chrVII	492474	494174	-	HH	343	19	1701	12147	3672	15819	0	NO	TFIID	NA	NA	NA	-2.023809524	0.005980328	NA	NA	NA	NA	NA	NA	0.061646785	17	1.942	0.055206	6.031818188	0.011287422	0.017613641	NA	NA	NA	Lethal	NA	0.97609	NA	258	37	100.5	Y	-103	2	0.005830904	3	110	93	10	237	247	-168	YES	UNCLEAR	492474	0.66198	0.112068966	1.05E-05	1.13E-05	3.82E-05	0.000100595	3	NA	0.172941176	294
YDR469W	SDC1;CPS25;SAF19	chrIV	1399015	1399542	+	HH	315	21	528	20913	7584	28497	0	NO	TFIID	NA	NA	NA	0.230769231	0.599788775	G+E	40.52592	0	6.994266	2.968444	0.008544331	0.067875337	17	2.027	0.033796	6.729684251	0.046579907	0.032070418	NA	NA	NA	Lethal	NA	1.01745	1.01778	29	25	122.8	N	-1	1	0.003174603	4	22	220	23	219	242	-53	YES	DPN	132391	0.47672	0.025862069	6.89E-05	1.54E-05	5.38E-05	0.000124188	2	NA	0.557874763	294
YOL094C	RFC4	chrXV	141584	142555	-	HH	260	24	972	35400	13267	48667	0	NO	TFIID	TATA-containing	0	TAF1-enriched	-6.619047619	0.008967471	G+E	40.52592	0	6.994266	2.968444	0.008544331	0.052272619	17	1.876	0.054944	6.443731564	0.010800075	0.01612783	141.5	NA	NA	Essential	Essential	0	NA	NA	30	221.3	Y	-57	1	0.003846154	4	12	258	69	201	270	-63	YES	DPN	141584	0.47044	0.022988506	3.30E-05	5.28E-05	7.50E-05	1.29E-05	1	NA	0.302780639	294
YNL125C	ESBP6;MCH3	chrXIV	390146	392167	-	HH	725	29	2022	39282	17098	56380	0	NO	TFIID	TATA-less	1	TAF1-enriched	-1.24702381	0.005778635	NA	NA	NA	NA	NA	NA	0.330885341	17	1.128	0.42174	6.296356498	0.014243441	0.018954754	NA	NA	NA	Lethal	NA	1.01363	NA	NA	18	180.5	Y	-177	3	0.004137931	3	147	1	176	179	355	-76	YES	DPN	390146	1.0533	0.08908046	0.000162261	0.00013868	9.13E-05	5.64E-05	1	NA	0.145472538	294
YDR175C	RSM24	chrIV	813193	814152	-	HH	300	12	960	10140	4036	14176	0	NO	TFIID	TATA-less	2	TAF1-enriched	-0.535353535	0.354307017	NA	NA	NA	NA	NA	NA	0.148555099	17	1.684	0.095065	7.183248779	0.01834929	0.0188577	185	NA	NA	Lethal	NA	0.67589	NA	NA	37	173.7	N	-55	1	0.003333333	3	154	9	46	252	298	-84	YES	DPN	717781	0.41036	0.037356322	NA	NA	NA	0.000274708	1	NA	0.306569343	294
YIL003W	CFD1;DRE3;RIX19	chrIX	349122	350003	+	HH	617	33	882	26577	13326	39903	0	NO	TFIID	TATA-less	2	TAF1-enriched	-0.705882353	0.358154561	NA	NA	NA	NA	NA	NA	0.140694617	17	1.759	0.078262	6.79364051	0.125516073	0.052149135	NA	NA	NA	Essential	Essential	0	0.98329	NA	38	150.2	Y	-39	3	0.004862237	3	176	4	35	226	261	-79	YES	DPN	89885	0.23504	0.040229885	NA	NA	NA	NA	3	NA	0.333711691	294
YGL050W	TYW3	chrVII	405776	406597	+	HT	1385	16	822	12828	4388	17216	0	NO	TFIID	TATA-less	2	TAF1-enriched	-2.045454545	0.025070885	G+E	40.52592	0	6.994266	2.968444	0.008544331	0.064683025	17	1.654	0.102818	6.808816369	0.022293544	0.021928955	NA	NA	NA	Lethal	NA	1.0271	1.03429	NA	21	97.1	N	-34	8	0.005776173	5	89	24	10	165	253	-274	YES	UNCLEAR	405776	0.22102	0.020114943	1.43E-05	9.46E-06	7.25E-06	3.32E-06	2	NA	0.358708892	294.5
YDR332W	IRC3	chrIV	1131001	1133070	+	HT	178	22	2070	37713	16734	54447	0	NO	TFIID	TATA-less	1	TAF1-enriched	-0.960897436	0.039998467	NA	NA	NA	NA	NA	NA	0.213604652	17	0.888	0.591562	5.572961762	0.011429993	0.019183901	NA	NA	NA	Lethal	NA	0.65623	1.01866	44	18	93.7	N	-25	1	0.005617978	4	29	150	54	125	219	-429	NA	NA	398863	0.19443	0.051724138	1.48E-05	9.94E-06	5.95E-06	1.26E-05	3	NA	0.142339294	294.5
YER069W	ARG5	chrV	295410	298001	+	HT	597	40	2592	32373	14477	46850	0	NO	SAGA	TATA-less	1	TAF1-depleted	-1.20466596	0.013949364	G+E	40.52592	0	6.994266	2.968444	0.008544331	0.91614881	15	NA	NA	8.334016619	0.025509166	0.019164336	NA	NA	NA	Lethal	NA	1.01292	NA	NA	18	225.9	N	-59	2	0.003350084	3	85	325	144	266	410	10	YES	DPN	278873	1.0454	0.077586207	NA	NA	NA	NA	3	15	0.113662679	294.5
YLR316C	TAD3	chrXII	765266	766358	-	HH	184	16	969	18147	4842	22989	0	NO	TFIID	TATA-less	1	TAF1-depleted	0.44	0.198306506	NA	NA	NA	NA	NA	NA	0.155437202	17	0.923	0.556847	5.517729706	0.049996988	0.040523925	NA	NA	NA	Essential	Essential	0	NA	NA	30	260.3	N	-9	1	0.005434783	4	183	28	192	19	236	-103	YES	DPN	311819	0.30949	0.063218391	1.04E-05	2.68E-06	4.54E-06	4.11E-05	1	NA	0.27014652	295
YGL143C	MRF1	chrVII	234717	235958	-	HT	311	27	1242	29064	16203	45267	3	YES	TFIID	TATA-less	1	TAF1-enriched	-2.754658385	0.003659995	NA	NA	NA	NA	NA	NA	0.069632217	17	1.75	0.074717	6.435769525	0.049269448	0.034489616	NA	NA	NA	Lethal	NA	0.75124	NA	NA	20	105.7	N	-19	2	0.006430868	4	153	21	172	2	194	-96	NO	OPN	234717	0.28772	0.074712644	2.47E-05	2.22E-05	1.48E-05	1.94E-05	3	NA	0.237711523	295
YGL002W	ERP6	chrVII	494517	495167	+	HH	343	18	651	13098	5133	18231	0	NO	TFIID	NA	NA	NA	-1.027472527	0.187678732	NA	NA	NA	NA	NA	NA	0.072133768	17	1.086	0.39949	6.820254837	0.006672181	0.011976594	NA	NA	NA	Lethal	NA	1.02269	NA	NA	49	118.6	Y	-48	2	0.005830904	3	158	3	45	202	247	-78	YES	DPN	494517	0.17842	0.022988506	1.74E-05	2.70E-05	4.75E-05	5.09E-05	3	NA	0.453846154	295
YML002W	YML002W;YM8270.01;YM9571.17	chrXIII	264541	266754	+	HT	186	29	2214	32583	10417	43000	0	NO	TFIID	NA	NA	NA	-1.117647059	0.04803299	G+E	40.52592	0	6.994266	2.968444	0.008544331	0.340403642	17	3.213	0.003487	5.773268034	0.018300065	0.023431743	NA	NA	NA	Lethal	NA	0.99601	0.98356	NA	1	166.6	N	NA	1	0.005376344	4	31	117	NA	NA	190	-192	NO	OPN	264541	0.42823	0.045977011	2.77E-05	2.84E-05	6.14E-05	0.000793839	3	NA	0.133303208	295
YGR010W	NMA2	chrVII	511545	512732	+	HH	543	17	1188	16344	6171	22515	0	NO	TFIID	TATA-less	2	TAF1-enriched	-13.57777778	8.63E-05	G+E	40.52592	0	6.994266	2.968444	0.008544331	0.101556345	17	2.238	0.022712	6.459592675	0.013630235	0.018073678	NA	NA	NA	Lethal	NA	1.02397	1.01209	NA	50	127.6	Y	-117	3	0.005524862	4	94	71	46	126	296	-318	YES	UNCLEAR	511545	0.60402	0.011494253	NA	NA	NA	2.25E-05	3	NA	0.248525695	295
YBR028C	YPK3	chrII	294425	296002	-	HT	367	31	1578	18834	6776	25610	0	NO	TFIID	TATA-less	1	TAF1-enriched	-1.506793478	0.019773745	NA	NA	NA	NA	NA	NA	0.09216973	17	2.995	0.002376	7.27036648	0.01599698	0.017396533	187	19.25	-0.818	Lethal	NA	1.01243	0.99949	NA	22	197.1	Y	-100	2	0.005449591	3	143	18	82	232	314	-93	YES	DPN	294425	0.41415	0.074712644	5.49E-05	8.99E-05	5.30E-05	5.64E-05	2	NA	0.187381103	295.5
YCR094W	CDC50	chrIII	286762	287937	+	HT	319	28	1176	29748	10054	39802	0	NO	TFIID	TATA-less	1	TAF1-enriched	-0.357142857	0.513127326	NA	NA	NA	NA	NA	NA	0.180538476	17	3.028	0.002172	6.965041456	0.008896346	0.013541978	78.5	26.835	1.422	Lethal	NA	0.98284	NA	155	49	328.6	Y	-63	2	0.006269592	4	161	14	49	123	172	-89	NO	OPN	28683	0.19905	0.045977011	1.79E-05	1.09E-05	1.89E-05	2.11E-05	3	NA	0.251914894	296
YIL013C	PDR11	chrIX	328207	332442	-	HH	1285	38	4236	32772	18345	51117	1	YES	TFIID	TATA-containing	0	TAF1-enriched	-0.902097902	0.010199363	NA	NA	NA	NA	NA	NA	0.374051052	17	5.346	1.80E-05	4.615345277	0.113363859	0.072951313	NA	NA	NA	Lethal	NA	1.0185	NA	NA	NA	178.8	Y	-93	4	0.00311284	2	58	108	151	15	166	-17	NO	OPN	107446	0.26296	0.091954023	6.09E-05	2.17E-05	2.72E-05	1.33E-05	2	NA	0.069893743	296
YCL038C	ATG22;AUT4	chrIII	54941	56527	-	HT	847	54	1587	63615	38863	102478	0	NO	TFIID	TATA-less	2	TAF1-enriched	-0.540740741	0.367811217	NA	NA	NA	NA	NA	NA	0.330406193	16	NA	NA	6.738053331	0.007296592	0.012677266	NA	NA	NA	Lethal	NA	1.02386	1.00171	NA	23	235.2	N	-56	6	0.007083825	4	157	15	41	66	194	-197	NO	OPN	54941	0.45508	0.060344828	NA	NA	NA	7.01E-05	1	NA	0.186633039	296
YEL016C	NPP2	chrV	124737	126218	-	HH	411	20	1482	16158	8441	24599	0	NO	TFIID	NA	NA	NA	-0.490909091	0.207195867	G+E	40.52592	0	6.994266	2.968444	0.008544331	0.181537838	17	1.242	0.290768	6.215477209	0.019644139	0.022549765	NA	NA	NA	Lethal	NA	1.0258	0.98936	25	43	139.6	Y	-178	2	0.00486618	5	37	135	43	110	172	-38	NO	OPN	124737	0.17615	0.045977011	8.55E-06	1.59E-05	1.35E-05	6.40E-05	2	NA	0.200202566	296.5
YGL113W	SLD3	chrVII	295932	297938	+	HT	295	9	2007	7017	1334	8351	0	NO	TFIID	TATA-less	1	TAF1-enriched	-0.07559775	0.817513828	NA	NA	NA	NA	NA	NA	0.089196967	17	0.638	0.83298	5.660864352	0.015692098	0.022128795	NA	NA	NA	Essential	Essential	0	1.01137	NA	14	110.8	N	-36	1	0.003389831	4	8	264	44	228	272	-67	YES	DPN	295932	0.28521	0.031609195	1.05E-05	2.22E-05	3.77E-05	2.92E-05	3	NA	0.14780658	296.5
YNL038W	GPI15	chrXIV	557020	557783	+	HT	188	25	690	27120	10020	37140	0	NO	TFIID	TATA-less	1	TAF1-enriched	NA	1	NA	NA	NA	NA	NA	NA	0.044327415	17	0.848	0.631707	6.651624438	0.01072527	0.015569562	NA	NA	NA	Essential	Essential	0	1.03588	NA	18	133.3	N	-12	1	0.005319149	5	52	110	64	98	189	-463	NA	NA	226550	0.17643	0.129310345	2.48E-05	5.72E-05	6.20E-05	0.000498655	1	NA	0.388597641	296.5
YDR007W	TRP1	chrIV	461842	462516	+	HH	595	21	675	26628	6495	33123	0	NO	TFIID	TATA-containing	0	TAF1-depleted	NA	1	NA	NA	NA	NA	NA	NA	0.081267595	17	1.976	0.038201	7.455067073	0.044191022	0.028197816	60.5	25.785	-1.568	Lethal	NA	1.00158	NA	NA	197	128.5	N	-34	2	0.003361345	2	108	13	21	189	210	-88	UNCLEAR	UNCLEAR	461842	0.24712	0.066091954	7.40E-06	1.59E-05	7.33E-06	0.000317232	1	NA	0.440652819	297
YJR061W	YJR061W;J1736	chrX	550511	553318	+	HT	697	24	2808	24765	9557	34322	0	NO	TFIID	NA	NA	NA	-1.903225806	1.57E-06	G+E	40.52592	0	6.994266	2.968444	0.008544331	0.079482993	16	NA	NA	6.420226768	0.031190983	0.027508326	NA	NA	NA	Lethal	NA	1.034	1.0041	NA	NA	196.3	Y	NA	4	0.005738881	4	4	155	NA	NA	199	-406	NA	NA	192433	0.34888	0.08908046	2.69E-05	1.79E-05	4.82E-05	3.42E-05	1	NA	0.105806911	297
YCR081W	SRB8;GIG1;MED12;NUT6;SSN5	chrIII	254371	258654	+	HT	198	17	4284	12069	6142	18211	0	NO	TFIID	TATA-less	1	TAF1-enriched	-1.348023626	0.000139282	NA	NA	NA	NA	NA	NA	0.31885277	17	1.421	0.193576	5.021605401	0.014150452	0.023688773	NA	NA	NA	Lethal	NA	0.96673	NA	NA	NA	215	N	NA	0	0	4	47	217	NA	NA	264	-28	YES	DPN	57966	0.28729	0.086206897	7.43E-05	3.60E-05	3.49E-05	3.09E-05	2	NA	0.069343918	297
YBR203W	COS111	chrII	629168	631942	+	HT	859	25	2775	21945	11069	33014	1	YES	TFIID	NA	NA	NA	-0.658653846	0.061905208	G+E	40.52592	0	6.994266	2.968444	0.008544331	0.351303634	17	2.909	0.004623	6.329885859	0.041743162	0.03227727	NA	NA	NA	Lethal	NA	1.01689	0.98836	NA	2	164.9	N	-303	3	0.003492433	2	4	234	69	348	238	-71	YES	DPN	181242	1.6741	0.066091954	6.54E-05	5.49E-05	0.000160022	0.000170917	2	NA	0.107065609	297
YLR395C	COX8	chrXII	909729	909965	-	HT	270	65	237	66822	26661	93483	0	NO	TFIID	TATA-less	1	TAF1-depleted	-2.333333333	0.197037107	G+E	40.52592	0	6.994266	2.968444	0.008544331	0.14969183	17	3.745	0.000336	9.367483311	0.081395988	0.0304564	89	29.08	4.587	Lethal	NA	1.02685	NA	NA	120	331.4	N	-43	1	0.003703704	3	121	33	10	299	309	-108	YES	DPN	168212	0.55441	0.011494253	3.21E-05	0.000198855	4.55E-05	0.000261543	3	NA	1.258474576	297
YJL057C	IKS1	chrX	328118	330121	-	HT	310	28	2004	38079	14934	53013	1	YES	TFIID	TATA-containing	0	TAF1-enriched	-2.019607843	6.55E-05	G+E	40.52592	0	6.994266	2.968444	0.008544331	0.285674302	16	NA	NA	5.953863325	0.021216633	0.02446467	NA	NA	NA	Lethal	NA	1.02187	NA	NA	15	173.6	N	-114	2	0.006451613	3	126	52	62	126	188	-127	NO	OPN	328118	1.1172	0.011494253	NA	NA	NA	7.41E-06	3	NA	0.148277584	297
YBR044C	TCM62	chrII	324341	326059	-	HT	2114	21	1719	20220	7180	27400	0	NO	TFIID	NA	NA	NA	-0.593548387	0.127362294	G+E	40.52592	0	6.994266	2.968444	0.008544331	0.10145595	17	0.875	0.604516	6.396172294	0.023083109	0.023753466	NA	NA	NA	Lethal	NA	0.97729	NA	NA	36	181.6	N	-83	13	0.00614948	5	168	25	58	87	149	-496	NA	NA	324341	0.33548	0.100574713	7.17E-05	3.23E-05	4.91E-05	5.82E-05	2	NA	0.173166473	297.5
YIL158W	AIM20	chrIX	46201	46815	+	HT	249	50	615	42426	15936	58362	0	NO	TFIID	TATA-less	2	TAF1-enriched	-1.323232323	0.074138272	G+E	40.52592	0	6.994266	2.968444	0.008544331	0.067173127	17	1.896	0.048939	7.091433831	0.035164074	0.026443293	87.5	23.945	-1.007	Lethal	NA	1.03098	0.99035	NA	25	104.8	N	-11	1	0.004016064	3	152	8	3	287	290	-83	YES	DPN	46201	0.58227	0.091954023	0.001409771	0.000851456	0.002187816	0.000179222	1	NA	0.484527687	297.5
YDR539W	FDC1	chrIV	1512094	1513605	+	HT	464	17	1512	18999	6946	25945	0	NO	SAGA/TFIID	TATA-less	1	TAF1-depleted	NA	NA	NA	NA	NA	NA	NA	NA	1.791634378	17	18.568	0	6.972741164	0.135135571	0.052720716	58	30.875	3.663	Lethal	NA	1.01649	1.02842	NA	55	180.3	N	-32	3	0.006465517	5	5	148	37	116	160	-353	NO	OPN	18328	0.50572	0.00862069	NA	NA	NA	0.000683838	3	NA	0.196889477	297.5
YER078C	ICP55	chrV	316807	318342	-	HH	304	23	1536	28419	23406	51825	0	NO	TFIID	NA	NA	NA	-2.17037037	0.004275359	NA	NA	NA	NA	NA	NA	0.055197754	17	1.195	0.319837	6.436962966	0.011786354	0.016865869	NA	NA	NA	Lethal	NA	1.03281	0.99073	NA	27	212	Y	-224	1	0.003289474	3	16	164	60	272	332	-239	YES	UNCLEAR	258532	0.19619	0.045977011	NA	NA	NA	0.000220472	2	NA	0.193811075	297.5
YGR078C	PAC10;GIM2;PFD3	chrVII	639772	640371	-	HH	349	34	600	24573	10226	34799	0	NO	TFIID	TATA-containing	0	TAF1-enriched	-2.966666667	0.026292429	G+E	40.52592	0	6.994266	2.968444	0.008544331	0.265447743	17	3.22	0.001302	6.936507453	0.031985183	0.025783007	270	16.265	-2.288	Lethal	NA	0.8324	NA	53	17	103.6	N	-31	2	0.005730659	3	158	32	189	1	246	-253	YES	UNCLEAR	450569	0.47765	0.037356322	NA	NA	NA	0.000808397	1	NA	0.496661102	297.5
YJL063C	MRPL8	chrX	315759	316475	-	HH	248	29	717	32601	14842	47443	0	NO	TFIID	TATA-less	2	TAF1-enriched	-1.25	0.137814059	NA	NA	NA	NA	NA	NA	0.07960442	17	0.885	0.593608	7.505905921	0.044557115	0.028122596	179.5	23.155	3.029	Lethal	NA	0.73058	NA	NA	21	384.2	N	-39	1	0.004032258	4	30	244	69	205	274	-45	YES	DPN	315759	0.22267	0	NA	NA	NA	0.00022289	1	NA	0.415502793	297.5
YHL028W	WSC4	chrVIII	48763	50580	+	HH	795	66	1818	58161	29424	87585	2	YES	SAGA	TATA-containing	0	TAF1-depleted	-1.034883721	0.003267487	G+E	40.52592	0	6.994266	2.968444	0.008544331	0.174156629	17	0.573	0.890675	5.133477484	0.199707073	0.087053264	NA	NA	NA	Lethal	NA	1.02774	NA	18	16	108.4	N	-522	2	0.002515723	2	27	142	380	96	169	-48	NO	OPN	48763	0.64281	0.086206897	7.56E-05	4.02E-05	0.000116575	0.001031215	1	NA	0.164281783	298.5
YOR140W	SFL1	chrXV	586981	589281	+	HH	657	24	2301	25809	9815	35624	3	YES	NA	TATA-less	2	TAF1-enriched	-2.323450135	1.05E-06	NA	NA	NA	NA	NA	NA	0.21046291	17	1.02	0.460481	5.445057852	0.023519982	0.028165405	52.5	NA	NA	Lethal	NA	0.99275	NA	92	17	53.1	N	-332	3	0.00456621	3	87	111	50	319	198	12	NO	OPN	502010	0.22627	0.063218391	2.21E-05	4.98E-05	2.90E-05	9.58E-05	1	NA	0.129782609	298.5
YOR287C	RRP36	chrXV	850937	851839	-	HT	282	36	903	37656	16565	54221	0	NO	TFIID	TATA-less	1	TAF1-enriched	-2.925925926	0.001653868	G+E	40.52592	0	6.994266	2.968444	0.008544331	0.103494489	17	0.908	0.571301	5.889495964	0.049913535	0.037934209	NA	NA	NA	Essential	Essential	0	0.98626	NA	25	213.8	N	-22	2	0.007092199	3	186	14	8	238	246	-89	YES	DPN	239452	1.0966	0.017241379	0.000119864	0.000149055	0.0005955	0.00014289	2	NA	0.330931264	298.5
YFL017C	GNA1;PAT1	chrVI	103983	104462	-	HT	239	52	480	44499	18356	62855	0	NO	TFIID	TATA-containing	0	TAF1-depleted	-0.634615385	0.459217537	NA	NA	NA	NA	NA	NA	0.156891957	17	3.497	0.000742	7.124707268	0.030385842	0.024466318	NA	NA	NA	Essential	Essential	0	NA	NA	57	149.6	N	-32	1	0.0041841	4	49	205	81	173	254	-26	YES	DPN	103983	0.2033	0.109195402	NA	NA	NA	3.26E-05	1	NA	0.623173278	298.5
YPL151C	PRP46;CWC1;NTC50	chrXVI	266180	267535	-	HH	653	22	1356	22746	15314	38060	0	NO	TFIID	TATA-less	1	TAF1-depleted	-0.711484594	0.196899619	NA	NA	NA	NA	NA	NA	0.078235022	17	2.101	0.029762	6.361811422	0.009971771	0.015696591	NA	NA	NA	Essential	Essential	0	NA	NA	26	269.7	Y	-32	2	0.003062787	3	6	276	38	244	282	-69	YES	DPN	266180	0.13212	0.07183908	6.20E-06	5.62E-06	1.36E-05	3.21E-05	3	NA	0.22103321	299.5
YGR220C	MRPL9	chrVII	936074	936883	-	HT	241	37	810	41067	23149	64216	0	NO	TFIID	TATA-less	1	TAF1-enriched	-0.813186813	0.336000347	G+E	40.52592	0	6.994266	2.968444	0.008544331	0.103639867	17	1.611	0.106323	7.382407969	0.00961043	0.013279245	172.5	23.025	2.601	Lethal	NA	0.8745	NA	NA	73	104.7	N	-6	0	0	4	39	259	45	253	298	-36	YES	DPN	154057	0.20685	0.017241379	1.52E-05	9.11E-06	8.95E-05	0.000174901	3	NA	0.370210136	299.5
YLR271W	YLR271W	chrXII	682737	683561	+	HT	499	20	825	23205	6722	29927	0	NO	TFIID	NA	NA	NA	-1.204819277	0.050365657	NA	NA	NA	NA	NA	NA	0.252617889	13	NA	NA	5.811506809	0.053822706	0.03992032	NA	NA	NA	Lethal	NA	1.01251	1.03166	NA	15	254.2	N	-138	2	0.004008016	4	96	83	55	170	225	-158	YES	UNCLEAR	394616	0.57255	0.045977011	5.06E-05	4.35E-05	4.15E-05	5.90E-05	2	NA	0.363470874	299.5
YGL208W	SIP2;SPM2	chrVII	97338	98585	+	HT	332	32	1248	34812	14157	48969	0	NO	TFIID	TATA-less	1	TAF1-enriched	-1.133414933	0.039379177	NA	NA	NA	NA	NA	NA	0.180575719	17	3.689	0.000422	6.269014345	0.095293476	0.049241619	NA	NA	NA	Lethal	NA	1.00838	NA	NA	12	133.9	Y	-48	2	0.006024096	5	188	41	7	161	168	-116	NO	OPN	97338	0.98037	0.057471264	NA	NA	NA	0.000119422	3	NA	0.240176423	299.5
YPR009W	SUT2	chrXVI	576552	577358	+	HT	1450	58	807	63204	24854	88058	0	NO	TFIID	TATA-less	2	TAF1-depleted	NA	NA	NA	NA	NA	NA	NA	NA	0.186603964	17	5.002	1.30E-05	6.884111427	0.036563697	0.027776477	NA	NA	NA	Lethal	NA	1.0308	1.02643	107	27	277.2	Y	-94	6	0.004137931	3	85	160	179	66	353	-235	YES	UNCLEAR	370708	0.57411	0.017241379	3.54E-05	2.68E-05	0.00012752	0.000311344	2	NA	0.372208437	300
YBL014C	RRN6	chrII	199064	201748	-	HH	308	16	2685	14019	4346	18365	3	YES	TFIID	TATA-less	2	TAF1-enriched	-0.798847148	0.015085045	NA	NA	NA	NA	NA	NA	0.097398786	17	1.228	0.293992	5.763239542	0.009132829	0.016581965	NA	NA	NA	Essential	Essential	0	NA	NA	18	115.4	N	-29	1	0.003246753	4	13	140	42	111	195	-215	NO	OPN	199064	0.31594	0	0.000129494	8.00E-05	3.94E-05	5.36E-05	3	NA	0.111773472	300
YDR192C	NUP42;RIP1;UIP1	chrIV	843569	844861	-	HT	1091	85	1293	71460	33817	105277	0	NO	TFIID	TATA-less	2	TAF1-enriched	-0.385531136	0.278222714	NA	NA	NA	NA	NA	NA	0.088946995	17	1.413	0.191674	6.041627696	0.009687694	0.016291319	NA	NA	NA	Lethal	NA	1.01056	NA	68	9	138.7	N	-79	6	0.005499542	3	158	3	76	187	263	-78	YES	DPN	687072	0.26518	0.017241379	2.76E-05	2.99E-06	7.91E-06	0.000242536	1	NA	0.233359133	301.5
YNL081C	SWS2	chrXIV	476188	476619	-	HT	313	26	432	23850	11140	34990	0	NO	TFIID	TATA-less	1	TAF1-enriched	-5.166666667	0.018844542	G+E	40.52592	0	6.994266	2.968444	0.008544331	0.087273876	17	1.33	0.22792	7.940384693	0.017283035	0.016556497	94	25.755	1.784	Lethal	NA	0.6473	1.00002	NA	65	143	N	-34	2	0.006389776	4	12	110	46	76	175	-185	NO	OPN	307714	0.38428	0.155172414	2.25E-05	9.67E-06	2.05E-05	0.000292772	3	NA	0.699535963	301.5
YJL127C	SPT10;CRE1;SUD1	chrX	182298	184220	-	HH	281	9	1923	7335	3994	11329	3	YES	NA	NA	NA	NA	-0.655026455	0.117010565	NA	NA	NA	NA	NA	NA	0.303578809	17	0.973	0.508055	5.338175504	0.024788078	0.029493654	NA	NA	NA	Lethal	NA	0.70458	NA	NA	8	285.2	N	-68	1	0.003558719	3	167	44	24	224	248	-119	YES	DPN	182298	0.38338	0.014367816	NA	NA	NA	1.25E-05	2	NA	0.156867846	301.5
YOL088C	MPD2	chrXV	153912	154745	-	HT	542	16	834	14139	5960	20099	0	NO	TFIID	TATA-less	2	TAF1-enriched	-0.2	0.682171134	NA	NA	NA	NA	NA	NA	0.125028996	17	1.773	0.073897	7.026404576	0.006697863	0.01164756	92	24.3	0.364	Lethal	NA	1.02538	NA	NA	34	143.5	N	-33	2	0.003690037	3	14	225	47	192	239	-61	YES	DPN	153912	0.2528	0.068965517	5.69E-05	3.89E-06	3.61E-05	0.000239487	1	NA	0.362545018	302
YLR320W	MMS22;SLM2	chrXII	771940	776304	+	HH	256	56	4365	43563	17934	61497	0	NO	TFIID	NA	NA	NA	-0.495454545	0.046720381	NA	NA	NA	NA	NA	NA	0.084312237	15	NA	NA	5.377149377	0.010157573	0.018743163	NA	NA	NA	Lethal	NA	0.5703	1.05324	124	NA	203	N	0	1	0.00390625	4	28	235	28	235	263	-47	YES	DPN	301873	0.25602	0.158045977	8.48E-06	5.87E-06	3.58E-06	3.12E-05	3	NA	0.069202566	302
YEL038W	UTR4	chrV	80462	81145	+	HH	485	41	684	42159	22662	64821	0	NO	TFIID	TATA-less	2	TAF1-enriched	-2.230769231	0.010335162	NA	NA	NA	NA	NA	NA	0.152085394	17	4.562	5.30E-05	7.158143879	0.033002362	0.025378859	93.5	24.675	0.413	Lethal	NA	0.99487	NA	65	26	128.9	N	-47	1	0.002061856	2	8	327	55	280	335	-67	YES	DPN	80462	0.35917	0.083333333	3.55E-05	7.81E-06	2.67E-05	0.002632296	1	NA	0.442166911	302
YGR289C	MAL11;AGT1;MAL1T;MTP1	chrVII	1073963	1075813	-	HH	786	36	1851	34698	13392	48090	2	YES	TFIID	NA	NA	NA	NA	NA	NA	NA	NA	NA	NA	NA	1.476036972	12	NA	NA	4.159960827	0.920792064	0.230670227	NA	NA	NA	Lethal	NA	1.01414	NA	98	13	155.4	Y	NA	3	0.003816794	3	45	139	NA	NA	184	-30	NO	OPN	15127	1.3313	0.324712644	0.000108816	0.000863514	0.000221179	0.000103649	3	NA	0.163243243	302
YHR106W	TRR2	chrVIII	325598	326626	+	HT	188	20	1029	34062	14520	48582	0	NO	TFIID	TATA-less	2	TAF1-enriched	-1.862745098	0.034536859	NA	NA	NA	NA	NA	NA	0.065887364	17	4.69	3.50E-05	6.789442493	0.031334269	0.02607208	NA	NA	NA	Lethal	NA	1.01798	NA	NA	17	124.5	Y	-1	1	0.005319149	4	149	15	150	14	210	-90	UNCLEAR	UNCLEAR	236017	0.25608	0.066091954	NA	NA	NA	0.000182915	1	NA	0.293774319	302
YGL124C	MON1;AUT12	chrVII	274780	276714	-	HH	903	16	1935	15735	6483	22218	0	NO	TFIID	NA	NA	NA	-0.385416667	0.333900809	NA	NA	NA	NA	NA	NA	0.055472266	17	1.649	0.10755	5.537836464	0.006676744	0.014755102	NA	NA	NA	Lethal	NA	1.02424	NA	13	2	82.1	N	-30	3	0.003322259	3	20	178	50	148	198	-55	NO	OPN	274780	0.24045	0.054597701	NA	NA	NA	2.20E-05	1	NA	0.156411582	302.5
YPL096W	PNG1	chrXVI	366927	368018	+	HH	192	11	1092	7899	4204	12103	0	NO	TFIID	TATA-less	1	TAF1-enriched	-1.204166667	0.034675515	NA	NA	NA	NA	NA	NA	0.112471936	17	3.957	0.000331	6.121936854	0.006603911	0.013274304	NA	NA	NA	Lethal	NA	1.03226	NA	NA	11	245	N	-16	0	0	4	20	192	36	176	212	-55	UNCLEAR	UNCLEAR	366927	0.24313	0.068965517	0.000109771	4.24E-05	0.000107348	7.03E-05	3	NA	0.277726856	303
YDR530C	APA2	chrIV	1496791	1497768	-	HH	464	25	978	36276	12250	48526	0	NO	TFIID	TATA-less	1	TAF1-enriched	-0.5	0.284029717	NA	NA	NA	NA	NA	NA	0.123842869	17	3.003	0.002468	6.594535105	0.016761846	0.019632551	NA	NA	NA	Lethal	NA	1.01207	NA	NA	28	93.2	Y	-5	2	0.004310345	4	36	213	41	208	249	-39	YES	DPN	34165	0.73049	0.066091954	0.000130089	4.55E-05	0.000155222	0.000120976	3	NA	0.31013306	303
YNL006W	LST8	chrXIV	620067	620978	+	HH	502	23	912	31194	11038	42232	0	NO	TFIID	TATA-less	1	TAF1-enriched	NA	0.01262186	NA	NA	NA	NA	NA	NA	0.168524835	17	2.342	0.013848	6.908323337	0.018703548	0.019796542	NA	NA	NA	Essential	Essential	0	NA	NA	59	115.1	N	-51	1	0.001992032	2	14	460	65	409	474	-61	YES	DPN	163355	0.5878	0.07183908	0.000100866	5.30E-05	7.31E-05	0.000110363	3	NA	0.332601537	303
YKL033W	TTI1;FMP47	chrXI	375456	378572	+	HT	241	17	3117	12357	18065	30422	0	NO	TFIID	TATA-less	2	TAF1-enriched	-0.725063939	0.013738776	NA	NA	NA	NA	NA	NA	0.08291191	17	0.932	0.546588	5.546543699	0.007571439	0.015687971	NA	NA	NA	Essential	Essential	0	0.99041	NA	2	161.3	N	-6	1	0.004149378	4	27	193	33	187	220	-48	UNCLEAR	UNCLEAR	288244	0.38939	0.051724138	NA	NA	NA	2.05E-05	3	NA	0.097240051	303
YDR470C	UGO1	chrIV	1399706	1401214	-	HH	556	19	1509	19497	7596	27093	0	NO	TFIID	NA	NA	NA	-0.62027027	0.258920712	NA	NA	NA	NA	NA	NA	0.241542225	17	1.295	0.276294	6.403177434	0.015390415	0.019374461	NA	NA	NA	Lethal	NA	0	NA	NA	12	103.9	N	-85	3	0.005395683	3	126	34	51	189	277	-349	YES	UNCLEAR	130719	0.18643	0.051724138	6.53E-06	1.02E-05	5.90E-06	7.27E-06	3	NA	0.201259947	303.5
YIL046W	MET30	chrIX	268651	270573	+	HT	178	34	1923	39492	15883	55375	1	YES	NA	TATA-less	2	TAF1-enriched	-1.29020979	0.017552258	G+E	40.52592	0	6.994266	2.968444	0.008544331	0.036925806	17	1.356	0.212026	6.824556465	0.016063589	0.018571495	NA	NA	NA	Essential	Essential	0.56106	NA	NA	37	183.6	Y	-45	1	0.005617978	3	185	3	42	238	280	-78	YES	DPN	169315	0.33268	0.172413793	0.000102838	6.22E-05	0.000151527	0.000133829	1	NA	0.157908429	303.5
YMR134W	YMR134W;YM9375.03	chrXIII	537838	538551	+	HT	229	47	714	50499	21610	72109	1	YES	SAGA	TATA-containing	0	TAF1-depleted	-6.111111111	0.000106366	NA	NA	NA	NA	NA	NA	0.075275388	17	1.91	0.047068	7.181613423	0.010250805	0.014097983	160	22.225	1.426	Essential	Essential	0	0.99137	NA	76	165.6	N	-29	1	0.004366812	4	149	34	178	5	217	-109	UNCLEAR	UNCLEAR	385880	0.12397	0.020114943	1.28E-05	5.12E-06	1.66E-05	0.000853636	1	NA	0.426367461	304
YDR393W	SHE9;MDM33	chrIV	1259901	1261271	+	HT	192	21	1371	17658	7951	25609	3	YES	NA	TATA-less	1	TAF1-enriched	-0.138461538	0.703157592	NA	NA	NA	NA	NA	NA	0.162371864	17	1.534	0.154431	6.792042367	0.015369545	0.018252826	NA	NA	NA	Lethal	NA	0.85054	NA	NA	29	91.1	N	NA	1	0.005208333	4	160	81	NA	NA	203	-156	NO	OPN	270662	0.2553	0.08045977	1.20E-05	1.86E-05	7.01E-05	3.99E-05	2	NA	0.22189781	304
YNR027W	BUD17	chrXIV	674923	675876	+	HH	234	30	954	28368	12561	40929	0	NO	TFIID	TATA-less	2	TAF1-enriched	0.023715415	0.951713651	NA	NA	NA	NA	NA	NA	0.178703028	17	0.83	0.650661	6.568023526	0.025006787	0.02407655	64	25.435	-1.123	Lethal	NA	1.03803	NA	NA	16	154.6	Y	-46	1	0.004273504	5	14	94	60	48	164	-169	NO	OPN	108457	0.36054	0.028735632	0.000182854	3.62E-05	2.06E-05	NA	3	NA	0.318992655	304
YDR421W	ARO80	chrIV	1312040	1314892	+	HT	365	14	2853	16983	7356	24339	0	NO	TFIID	NA	NA	NA	-1.201514269	0.003503131	G+E	40.52592	0	6.994266	2.968444	0.008544331	0.397589302	16	NA	NA	5.745409916	0.007362801	0.014934837	NA	NA	NA	Lethal	NA	1.02286	1.02231	NA	7	129.6	N	-90	2	0.005479452	4	133	28	62	156	218	-103	UNCLEAR	UNCLEAR	217041	0.32486	0.025862069	5.00E-05	3.80E-05	0.000113752	5.63E-05	3	NA	0.106591865	304
YMR167W	MLH1;PMS2	chrXIII	594886	597195	+	HH	413	18	2310	17067	5561	22628	0	NO	TFIID	TATA-less	1	TAF1-enriched	-2.706102117	1.86E-05	G+E	40.52592	0	6.994266	2.968444	0.008544331	0.142928309	17	1.373	0.305135	5.773989163	0.006485552	0.013947537	NA	NA	NA	Lethal	NA	0.99809	NA	NA	9	101.2	Y	-11	2	0.004842615	4	29	205	40	194	234	-46	YES	DPN	327236	0.16155	0.07183908	2.73E-05	1.20E-05	2.88E-05	0.000520629	3	NA	0.131875271	304.5
YIL101C	XBP1	chrIX	175307	177250	-	HH	754	57	1944	61704	27184	88888	2	YES	SAGA	NA	NA	NA	-3.31092437	1.64E-07	G+E	40.52592	0	6.994266	2.968444	0.008544331	1.147390476	7	NA	NA	4.754194293	0.171552531	0.087120757	NA	NA	NA	Lethal	NA	1.02483	NA	NA	4	136.9	N	-178	2	0.00265252	2	46	196	224	18	242	-29	YES	DPN	175307	2.9896	0.045977011	0.000136783	0.000152442	5.97E-05	0.003197841	1	NA	0.156716418	304.5
YBR065C	ECM2;SLT11	chrII	368584	369678	-	HT	359	29	1095	40059	16876	56935	0	NO	TFIID	TATA-less	1	TAF1-enriched	-0.1375	0.747816717	NA	NA	NA	NA	NA	NA	0.169276338	17	1.785	0.07605	6.174480572	0.01867572	0.022132896	NA	NA	NA	Lethal	NA	1.00353	NA	170	6	254.2	N	-72	3	0.008356546	4	164	1	71	98	169	-76	NO	OPN	368584	0.35471	0.08045977	NA	NA	NA	6.20E-06	2	NA	0.27833638	304.5
YIL117C	PRM5	chrIX	140613	141569	-	HH	1359	83	957	102114	36294	138408	0	NO	SAGA	TATA-less	2	TAF1-depleted	-1.35260771	0.015851254	NA	NA	NA	NA	NA	NA	1.445021686	16	NA	NA	5.50415316	0.755855474	0.157953361	100	27.725	3.349	Lethal	NA	1.01605	NA	NA	7	68.8	N	-66	7	0.005150846	3	176	5	61	117	327	-258	YES	UNCLEAR	140613	0.94772	0.083333333	0.000481751	0.000108382	0.000233868	6.30E-05	1	NA	0.319037657	305
YJL047C	RTT101;CUL8	chrX	349580	352108	-	HH	278	10	2529	13035	4312	17347	0	NO	TFIID	NA	NA	NA	-0.577327327	0.091328882	NA	NA	NA	NA	NA	NA	0.106911525	17	0.857	0.622832	5.598382588	0.008926088	0.016875942	NA	NA	NA	Lethal	NA	0.90502	NA	41	7	430.5	N	-120	1	0.003597122	3	122	56	64	171	235	-131	YES	DPN	349580	0.19185	0.074712644	NA	NA	NA	6.40E-05	2	NA	0.120648734	305
YBR183W	YPC1	chrII	596115	597065	+	HH	560	61	951	68844	30179	99023	NA	YES	SAGA	TATA-less	1	TAF1-depleted	-0.591973244	0.385028519	G+E	40.52592	0	6.994266	2.968444	0.008544331	0.667873588	16	NA	NA	6.661171843	0.08013824	0.042498075	NA	NA	NA	Lethal	NA	1.01809	NA	NA	17	232.3	Y	-209	2	0.003571429	3	154	96	113	24	347	-308	YES	UNCLEAR	216119	1.567	0.074712644	8.23E-05	0.00049191	0.000224403	0.001129446	2	NA	0.322105263	306
YGL194C	HOS2	chrVII	140368	141726	-	HT	190	26	1359	27546	16237	43783	0	NO	TFIID	TATA-less	1	TAF1-enriched	-1.24137931	0.206684707	NA	NA	NA	NA	NA	NA	0.68557715	14	NA	NA	6.673191995	0.006342213	0.011934021	108.5	25.13	2.068	Lethal	NA	1.00189	NA	157	1	105.7	Y	-80	1	0.005263158	3	127	3	77	198	275	-78	YES	DPN	140368	0.47878	0.005747126	NA	NA	NA	3.34E-05	2	NA	0.22533137	306
YOR018W	ROD1	chrXV	364369	366882	+	HT	555	31	2514	38655	16495	55150	0	NO	TFIID	TATA-less	2	TAF1-enriched	-1.757918552	9.64E-05	NA	NA	NA	NA	NA	NA	0.160867232	17	1.199	0.323106	5.672930435	0.017158935	0.023090732	83.5	24.3	-0.608	Lethal	NA	1.02532	NA	NA	5	334.4	Y	-47	4	0.007207207	4	142	8	39	201	240	-83	YES	DPN	364369	0.39656	0.08045977	2.61E-05	1.90E-05	0.000109379	2.08E-05	3	NA	0.121965778	306.5
YKL074C	MUD2	chrXI	294610	296193	-	HH	237	26	1584	20868	9037	29905	0	NO	TFIID	NA	NA	NA	-0.201149425	0.576387041	NA	NA	NA	NA	NA	NA	0.161256836	17	2.247	0.023987	6.364526778	0.008080464	0.014123815	NA	NA	NA	Lethal	NA	0.96537	NA	NA	20	235.6	N	6	2	0.008438819	4	110	48	104	54	186	-123	NO	OPN	294610	0.38936	0.054597701	4.25E-05	1.96E-05	5.41E-05	2.55E-05	2	NA	0.193619709	306.5
YDR476C	YDR476C	chrIV	1410453	1411127	-	HH	1246	25	675	27231	9344	36575	1	YES	TFIID	TATA-containing	0	TAF1-enriched	-2.266666667	0.056606247	NA	NA	NA	NA	NA	NA	0.320549094	17	1.371	0.205592	6.797884249	0.049580731	0.032755384	107	27.62	4.113	Lethal	NA	1.0204	1.01828	NA	45	122.4	N	-18	6	0.004815409	4	23	246	41	228	269	-52	YES	DPN	120806	0.35256	0.054597701	3.82E-05	2.50E-05	6.85E-06	5.05E-05	1	NA	0.454747774	306.5
YPR155C	NCA2	chrXVI	835563	837413	-	HT	496	21	1851	22266	9968	32234	0	NO	TFIID	TATA-less	2	TAF1-enriched	-0.583710407	0.211807499	NA	NA	NA	NA	NA	NA	0.165899302	17	2.297	0.018738	6.568904116	0.032718585	0.027536221	NA	NA	NA	Lethal	NA	1.01325	NA	37	15	170.4	N	-66	3	0.006048387	4	127	25	41	219	260	-100	YES	DPN	110653	1.0559	0.074712644	9.23E-05	9.99E-05	8.48E-05	0.000285713	3	NA	0.165675676	306.5
YKL052C	ASK1	chrXI	339668	340546	-	HH	766	30	879	30957	9325	40282	0	NO	TFIID	TATA-less	2	TAF1-depleted	0.333333333	0.372321947	NA	NA	NA	NA	NA	NA	0.21141311	17	1.366	0.209955	6.990307443	0.033140082	0.026042371	192.5	19.775	-0.092	Essential	Essential	0	1.01304	NA	29	220.3	N	-23	4	0.005221932	3	561	263	584	240	170	-338	NO	OPN	326270	0.16297	0.037356322	NA	NA	NA	5.36E-06	2	NA	0.349088838	306.5
YPR056W	TFB4	chrXVI	671126	672142	+	HT	253	23	1017	32016	12912	44928	0	NO	TFIID	TATA-less	3	TAF1-enriched	-3.785714286	0.008142697	NA	NA	NA	NA	NA	NA	0.076897522	17	2.009	0.03736	6.645962442	0.009228273	0.014454476	NA	NA	NA	Essential	Essential	0	NA	NA	18	336.9	N	-23	1	0.003952569	4	8	252	31	229	260	-67	YES	DPN	275924	0.70207	0.063218391	NA	NA	NA	0.000488082	2	NA	0.301673228	306.5
YNL253W	TEX1	chrXIV	170018	171286	+	HH	770	23	1269	28191	11069	39260	0	NO	TFIID	TATA-less	1	TAF1-enriched	-0.697222222	0.198519784	NA	NA	NA	NA	NA	NA	0.078542237	17	2.374	0.016617	6.218646393	0.01274936	0.018157177	NA	NA	NA	Lethal	NA	1.00234	0.98089	37	14	158.3	N	-32	4	0.005194805	4	10	248	42	216	258	-65	YES	DPN	170018	0.29912	0.051724138	4.43E-05	5.29E-05	9.58E-06	0.000166066	3	NA	0.242113565	307
YMR161W	HLJ1	chrXIII	577718	578392	+	HT	202	2	675	2361	326	2687	0	NO	TFIID	TATA-less	2	TAF1-enriched	-4.866666667	0.012442325	NA	NA	NA	NA	NA	NA	0.289058871	17	0.773	0.709421	6.683303706	0.005554382	0.01115133	72.5	29.745	3.82	Lethal	NA	1.0173	NA	99	23	32.6	N	-49	1	0.004950495	3	169	3	46	210	256	-78	YES	DPN	346039	0.16485	0.07183908	NA	NA	NA	0.001111674	1	NA	0.455489614	307
YNR014W	YNR014W;N2060	chrXIV	652465	653103	+	HH	753	42	639	44364	18498	62862	1	YES	SAGA	TATA-containing	0	TAF1-depleted	-2.272727273	0.009097152	NA	NA	NA	NA	NA	NA	0.271130959	17	3.079	0.001897	6.17405579	0.168551387	0.066496014	111.5	26.4	3.609	Lethal	NA	1.01972	1.00258	NA	13	157.4	N	-270	2	0.002656042	1	522	439	792	169	NA	NA	NA	NA	131230	1.871	0.037356322	0.000144403	0.00033303	0.000164276	0.00182845	1	NA	0.481974922	307.5
YDR376W	ARH1	chrIV	1226822	1228303	+	HH	286	16	1482	10578	6715	17293	0	NO	TFIID	TATA-less	3	TAF1-enriched	-1.021008403	0.090944408	NA	NA	NA	NA	NA	NA	1.02154321	17	7.768	0	6.46643637	0.022939661	0.023422243	NA	NA	NA	Essential	Essential	0	NA	NA	42	105.1	N	-10	1	0.003496503	3	102	75	112	65	239	-150	YES	UNCLEAR	303630	0.21025	0.054597701	1.16E-05	1.54E-05	2.41E-05	0.056434701	3	NA	0.207967589	308
YNL168C	FMP41	chrXIV	318030	318809	-	HT	607	22	780	30213	11396	41609	0	NO	TFIID	TATA-less	2	TAF1-depleted	-1.078125	0.194249175	NA	NA	NA	NA	NA	NA	0.192819331	17	3.288	0.00095	7.513739634	0.039332097	0.026394741	70.5	26.205	0.059	Lethal	NA	1.0239	1.0039	NA	56	134.9	N	-56	4	0.006589786	4	138	4	52	184	236	-79	YES	DPN	318030	0.40105	0.045977011	2.71E-05	1.86E-05	5.01E-06	NA	2	NA	0.395378691	308
YNL172W	APC1	chrXIV	310636	315882	+	HH	579	17	5247	18258	5609	23867	0	NO	TFIID	TATA-less	2	TAF1-enriched	-0.649175824	0.010017428	NA	NA	NA	NA	NA	NA	0.075334285	17	1.308	0.240198	5.479953147	0.011144575	0.019264375	NA	NA	NA	Essential	Essential	0	NA	NA	NA	111.8	N	-96	3	0.005181347	3	118	66	30	104	341	-275	YES	UNCLEAR	310636	0.70283	0.00862069	2.57E-05	0.000191082	4.58E-05	NA	2	NA	0.058711399	308
YJL090C	DPB11	chrX	262757	265051	-	HH	875	17	2295	18921	5080	24001	0	NO	TFIID	TATA-less	2	TAF1-depleted	-0.131313131	0.645535724	NA	NA	NA	NA	NA	NA	0.067152031	17	0.855	0.625711	5.532093403	0.004536702	0.012175327	NA	NA	NA	Essential	Essential	1.10044	NA	NA	3	238.1	N	-55	5	0.005714286	3	141	25	30	251	281	-100	YES	DPN	262757	0.23056	0.066091954	6.46E-06	1.67E-06	3.02E-06	0.000228191	2	NA	0.134481255	308.5
YDL241W	YDL241W	chrIV	20635	21006	+	HH	2069	67	372	66747	26706	93453	0	NO	TFIID	TATA-less	1	TAF1-enriched	NA	NA	G+E	40.52592	0	6.994266	2.968444	0.008544331	0.634160709	17	5.847	2.00E-06	4.782785404	0.406289112	0.133271319	NA	NA	NA	Lethal	NA	1.02314	1.00336	NA	7	238.4	N	-82	11	0.005316578	3	43	83	125	1	370	-158	YES	UNCLEAR	20635	0.37606	0.025862069	0.000239237	5.03E-06	0.000126225	0.00017145	1	NA	0.831536388	308.5
YMR009W	ADI1	chrXIII	284102	284641	+	HH	1518	48	540	52521	21190	73711	1	YES	TFIID	TATA-containing	0	TAF1-enriched	-0.217105263	0.690454344	NA	NA	NA	NA	NA	NA	0.161264308	17	2.097	0.027016	7.28290964	0.03361617	0.025174984	103	23.68	0.59	Lethal	NA	1.01224	0.97507	82	84	111.5	N	-34	5	0.003293808	4	6	135	40	101	171	-210	NO	OPN	284102	0.4043	0.031609195	0.000220123	4.73E-05	0.000212641	0.00022327	2	NA	0.572356215	308.5
YIL077C	YIL077C	chrIX	214991	215953	-	HH	705	23	963	30480	12398	42878	0	NO	TFIID	TATA-less	2	TAF1-enriched	-0.25	0.554863809	G+E	40.52592	0	6.994266	2.968444	0.008544331	0.289867937	16	NA	NA	6.629993222	0.057873236	0.036284889	NA	NA	NA	Lethal	NA	1.08062	1.02196	NA	53	191.8	N	-23	4	0.005673759	5	26	172	49	149	198	-49	NO	OPN	214991	1.0893	0.17816092	0.0001111	8.36E-05	8.60E-05	0.000572896	3	NA	0.320686071	308.5
YBL078C	ATG8;APG8;AUT7;CVT5	chrII	80378	80731	-	HT	312	30	354	43341	17346	60687	0	NO	SAGA	TATA-less	1	TAF1-enriched	-1.75	0.499112763	G+E	40.52592	0	6.994266	2.968444	0.008544331	0.428781983	17	3.191	0.001863	7.730918795	0.04561855	0.027627375	NA	NA	NA	Lethal	NA	1.0155	NA	142	35	142.1	N	-82	1	0.003205128	3	11	271	93	189	282	-64	YES	DPN	80378	1.9144	0.045977011	5.53E-05	0.000104022	0.000130673	0.000627033	3	NA	0.873937677	308.5
YNL015W	PBI2	chrXIV	605384	605611	+	HT	1116	37	228	45450	19236	64686	1	YES	SAGA	TATA-containing	0	TAF1-enriched	-11	0.026679304	G+E	40.52592	0	6.994266	2.968444	0.008544331	0.544358643	17	3.519	0.000512	10.01531967	0.072179209	0.026825093	372.5	29.325	11.589	Lethal	NA	0	NA	NA	2	101	N	-35	5	0.004480287	2	133	41	168	6	337	-116	YES	DPN	178722	2.3282	0.117816092	7.03E-05	0.000199763	4.68E-05	0.000578025	1	12	1.359030837	308.5
YPL202C	AFT2	chrXVI	168088	169338	-	HT	432	38	1251	44370	18925	63295	0	NO	TFIID	TATA-less	1	TAF1-enriched	-1.022580645	0.063648071	NA	NA	NA	NA	NA	NA	0.043027561	17	0.745	0.737673	6.493664824	0.027828295	0.025689368	NA	NA	NA	Lethal	NA	0.96778	0.96706	21	29	101	Y	-81	2	0.00462963	4	97	73	8	306	314	-148	YES	DPN	168088	0.26695	0.114942529	NA	NA	NA	5.99E-05	1	NA	0.2468	308.5
YMR298W	LIP1	chrXIII	863819	864271	+	HT	299	40	453	42348	12607	54955	0	NO	TFIID	TATA-less	1	TAF1-enriched	-1.657142857	0.258209428	NA	NA	NA	NA	NA	NA	0.060612879	17	1.214	0.300619	7.665791649	0.01234911	0.014496422	NA	NA	NA	Essential	Essential	0	0.98456	NA	37	180.5	N	-22	2	0.006688963	5	1	117	23	95	174	-352	NO	OPN	60160	0.25086	0.054597701	8.88E-06	2.11E-05	1.58E-05	0.000801475	2	NA	0.683628319	309
YDR319C	YFT2;FIT2A	chrIV	1105003	1105827	-	HT	268	25	825	21837	10001	31838	0	NO	TFIID	TATA-less	1	TAF1-enriched	-0.5	0.516307482	NA	NA	NA	NA	NA	NA	0.070443734	17	1.094	0.39466	7.004978604	0.022252269	0.021295132	NA	NA	NA	Lethal	NA	1.01107	1.03213	NA	32	131.1	N	-47	1	0.003731343	4	5	165	52	118	170	-70	NO	OPN	426106	0.18747	0.074712644	2.90E-05	2.89E-05	3.31E-05	2.75E-05	3	NA	0.375	309
YMR114C	YMR114C;YM9718.13C	chrXIII	496343	497449	-	HH	255	15	1107	26298	11133	37431	0	NO	TFIID	NA	NA	NA	0.287390029	0.388326948	NA	NA	NA	NA	NA	NA	0.058205434	17	1.587	0.116378	6.073849767	0.023667507	0.02532866	NA	NA	NA	Lethal	NA	1.04241	1.00203	NA	14	99.3	N	-32	1	0.003921569	4	169	6	26	260	286	-81	YES	DPN	426982	1.1809	0.034482759	NA	NA	NA	0.000125124	2	NA	0.279385172	309
YJL102W	MEF2	chrX	231301	233760	+	HH	420	23	2460	32703	15638	48341	0	NO	TFIID	TATA-less	2	TAF1-enriched	-0.870639535	0.019991138	NA	NA	NA	NA	NA	NA	0.147298984	17	1.72	0.082469	5.999447762	0.074348434	0.045449032	NA	NA	NA	Lethal	NA	0.67689	NA	NA	14	264.4	Y	-51	2	0.004761905	3	18	241	69	190	259	-57	YES	DPN	231301	0.77954	0.252873563	2.20E-05	9.06E-05	0.000102727	0.000339827	1	NA	0.125864172	309.5
YGR121C	MEP1;AMT1	chrVII	731449	732927	-	HH	485	50	1479	51987	21968	73955	0	NO	SAGA	NA	NA	NA	-2.731481481	0.002715941	NA	NA	NA	NA	NA	NA	0.863710351	16	NA	NA	7.267726209	0.024925485	0.021723172	NA	NA	NA	Lethal	NA	1.01457	NA	NA	10	152.5	Y	-256	2	0.004123711	2	187	7	78	790	171	-82	NO	OPN	358013	0.48463	0.020114943	NA	NA	NA	6.84E-06	1	NA	0.209742896	310
YER149C	PEA2;PPF2	chrV	466208	467470	-	HH	900	23	1263	22542	8437	30979	0	NO	TFIID	TATA-less	2	TAF1-enriched	-1.498771499	0.014353102	G+E	40.52592	0	6.994266	2.968444	0.008544331	0.100366624	17	1.122	0.370562	6.65772803	0.010239357	0.015198835	68.5	24.595	-1.902	Lethal	NA	0.98782	NA	NA	6	286.7	N	-51	3	0.003333333	2	159	14	37	232	269	-89	YES	DPN	109404	0.22365	0.022988506	1.34E-05	1.62E-05	3.11E-05	7.20E-05	1	NA	0.246038035	310.5
YER162C	RAD4	chrV	500630	502894	-	HT	190	18	2265	23121	8754	31875	0	NO	TFIID	TATA-less	1	TAF1-depleted	-1.549605645	0.000738626	NA	NA	NA	NA	NA	NA	1.355891364	13	NA	NA	5.224897502	0.052326675	0.04378081	NA	NA	NA	Lethal	NA	1.02359	NA	130	8	149.6	N	-35	0	0	4	18	225	53	190	243	-57	YES	DPN	73980	0.75252	0.086206897	7.35E-05	5.21E-05	3.49E-05	0.001061723	3	NA	0.137146643	310.5
YPL196W	OXR1	chrXVI	175043	175864	+	HT	341	42	822	43383	17668	61051	1	YES	TFIID	TATA-containing	0	TAF1-enriched	-1.057142857	0.36634115	G+E	40.52592	0	6.994266	2.968444	0.008544331	0.101240186	17	1.495	0.16428	6.642304372	0.013937883	0.017773773	NA	NA	NA	Lethal	NA	1.0473	0.98335	NA	19	160	N	-72	2	0.005865103	4	121	62	10	123	204	-270	NO	OPN	175043	0.62668	0.037356322	NA	NA	NA	0.000239267	2	NA	0.37819732	310.5
YDR322W	MRPL35	chrIV	1110589	1111692	+	HT	742	35	1104	34317	11882	46199	0	NO	TFIID	TATA-less	2	TAF1-enriched	-1.087719298	0.065884382	G+E	40.52592	0	6.994266	2.968444	0.008544331	0.32878421	17	1.612	0.108724	6.936380623	0.04136918	0.029322807	183.5	20.115	0.024	Lethal	NA	0.75655	NA	NA	20	123.6	N	-11	3	0.004043127	4	22	237	33	226	259	-53	YES	DPN	420241	0.21474	0.140804598	7.32E-06	5.16E-06	1.09E-05	2.29E-05	3	NA	0.281958296	311
YLR298C	YHC1	chrXII	724721	725416	-	HH	653	30	696	15930	8188	24118	0	NO	TFIID	TATA-less	2	TAF1-enriched	-0.78030303	0.254110112	G+E	40.52592	0	6.994266	2.968444	0.008544331	0.044057253	17	0.803	0.679318	6.516964778	0.035384061	0.028864129	NA	NA	NA	Essential	Essential	0	NA	NA	27	242.2	N	-5	2	0.003062787	3	47	233	52	228	280	-28	YES	DPN	352761	0.47678	0.077586207	3.99E-05	1.06E-05	4.10E-05	NA	1	NA	0.447482014	311
YDL202W	MRPL11	chrIV	98475	99224	+	HH	522	10	750	11520	3565	15085	0	NO	TFIID	TATA-less	2	TAF1-enriched	0.194444444	0.70158515	G+E	40.52592	0	6.994266	2.968444	0.008544331	0.089773868	17	2.596	0.00677	7.275124461	0.022910976	0.020805654	227.5	21.13	1.792	Lethal	NA	0.7203	NA	NA	51	198.8	N	-54	2	0.003831418	4	1	157	55	103	217	-232	UNCLEAR	UNCLEAR	98475	0.20132	0.063218391	1.97E-05	3.35E-05	5.33E-05	1.35E-05	3	NA	0.415220294	311
YBR242W	YBR242W;YBR1627	chrII	704670	705386	+	HH	615	21	717	25515	9181	34696	0	NO	TFIID	TATA-containing	0	TAF1-enriched	-1.75	0.043561054	NA	NA	NA	NA	NA	NA	0.111545206	16	NA	NA	7.137027112	0.022657294	0.02109049	77	26.955	2.003	Lethal	NA	1.01782	1.01514	NA	72	161.4	Y	-168	2	0.003252033	3	38	130	38	221	259	-205	YES	UNCLEAR	107798	0.26257	0.037356322	9.87E-05	5.38E-05	2.27E-05	0.000108698	1	NA	0.434357542	311
YGL242C	YGL242C;HRE181	chrVII	44652	45197	-	HH	248	36	546	33369	12968	46337	0	NO	TFIID	NA	NA	NA	-2.87755102	0.062510633	NA	NA	NA	NA	NA	NA	0.048779726	17	1.116	0.373715	7.524923046	0.016462017	0.017050592	NA	NA	NA	Lethal	NA	1.02022	1.00278	NA	49	126.3	N	-55	1	0.004032258	3	161	4	51	228	279	-79	YES	DPN	44652	0.48494	0.022988506	0.000201036	0.000189102	0.000224145	0.000769067	2	NA	0.570642202	311
YJR130C	STR2	chrX	665218	667137	-	HH	507	14	1920	14625	4849	19474	0	NO	TFIID	NA	NA	NA	-2.554093567	2.40E-05	NA	NA	NA	NA	NA	NA	0.488995686	17	1.976	0.052393	6.900524041	0.041889675	0.029660019	NA	NA	NA	Lethal	NA	1.01559	NA	116	66	262.4	Y	-76	2	0.003944773	3	129	31	45	195	281	-346	YES	UNCLEAR	78614	0.50595	0.195402299	NA	NA	NA	4.00E-05	3	NA	0.162063575	311
YDR337W	MRPS28	chrIV	1146319	1147179	+	HT	283	9	861	11307	5880	17187	0	NO	TFIID	TATA-less	2	TAF1-enriched	-1.907692308	0.043425826	NA	NA	NA	NA	NA	NA	0.073804331	17	1.424	0.179758	7.107627339	0.025352153	0.022401793	NA	NA	NA	Lethal	NA	0.75041	NA	NA	29	109.3	N	-49	2	0.007067138	4	176	3	46	221	267	-78	YES	DPN	384754	0.14102	0.051724138	1.35E-05	6.05E-06	1.32E-05	0.000103246	2	NA	0.362209302	311.5
YGL101W	YGL101W	chrVII	312193	312840	+	HT	266	38	648	41835	16721	58556	1	YES	TFIID	TATA-containing	0	TAF1-enriched	-3.266666667	0.07660244	NA	NA	NA	NA	NA	NA	0.472737032	17	1.031	0.451442	7.559644476	0.017771379	0.017634339	194.5	19.37	-0.475	Lethal	NA	1.01811	NA	NA	30	159.5	Y	-28	1	0.003759398	4	40	211	68	183	251	-35	YES	DPN	312193	1.3151	0	0.000203369	7.43E-05	0.000336638	3.89E-05	3	NA	0.481452859	311.5
YNR034W	SOL1	chrXIV	690321	691286	+	HT	323	49	966	51078	19781	70859	0	NO	TFIID	TATA-less	1	TAF1-enriched	-7.8	0.000844737	G+E	40.52592	0	6.994266	2.968444	0.008544331	0.085534197	16	NA	NA	6.09551478	0.042100489	0.033661478	202	19.145	-0.754	Lethal	NA	1.0172	NA	NA	26	113.1	Y	-112	1	0.003095975	4	91	80	32	252	284	-155	YES	UNCLEAR	93047	0.77482	0.043103448	0.000175684	7.96E-05	7.14E-05	0.000104553	1	NA	0.322797927	311.5
YLR363W-A	YLR363W-A	chrXII	853461	853718	+	HH	310	3	258	5193	3415	8608	0	NO	NA	TATA-less	2	TAF1-enriched	-6.5	0.120870098	NA	NA	NA	NA	NA	NA	0.108061952	17	1.368	0.203028	7.188223836	0.060421528	0.034195918	323	17.805	-0.102	Lethal	NA	NA	NA	NA	31	381.4	N	-10	2	0.006451613	5	12	148	22	138	174	-340	NO	OPN	224459	NA	NA	NA	NA	NA	0.000161477	NA	NA	1.212062257	311.5
YDR352W	YPQ2	chrIV	1181801	1182754	+	HT	541	8	954	12159	5234	17393	0	NO	TFIID	NA	NA	NA	-0.155502392	0.776213534	G+E	40.52592	0	6.994266	2.968444	0.008544331	0.022565696	17	0.72	0.765166	7.123185208	0.020690343	0.020193408	248.5	22.41	3.66	Lethal	NA	1.0119	0.9993	NA	19	106.9	N	-178	3	0.005545287	4	42	75	103	80	196	-333	NO	OPN	349179	0.16437	0.054597701	2.40E-05	5.29E-06	8.38E-06	0.000114963	2	NA	0.327387198	312
YGL060W	YBP2	chrVII	390065	391990	+	HH	354	14	1926	13551	5296	18847	0	NO	TFIID	NA	NA	NA	-0.621882542	0.066308079	G+E	40.52592	0	6.994266	2.968444	0.008544331	0.114718544	14	NA	NA	6.164005149	0.010127605	0.016326398	NA	NA	NA	Lethal	NA	0.99776	1.01673	53	42	108.8	Y	-130	2	0.005649718	4	93	98	32	202	234	-173	YES	UNCLEAR	390065	0.26955	0.045977011	7.92E-05	5.79E-05	0.000101203	8.03E-06	2	NA	0.162077922	312
YNL106C	INP52;SJL2	chrXIV	420944	424495	-	HT	400	9	3552	8565	4080	12645	0	NO	TFIID	TATA-less	1	TAF1-depleted	-0.888924151	0.00174297	NA	NA	NA	NA	NA	NA	0.038587008	17	1.856	0.055754	5.081840174	0.041034482	0.039861485	NA	NA	NA	Lethal	NA	1.01125	NA	NA	2	136.9	Y	-111	3	0.0075	5	98	44	67	99	166	-119	NO	OPN	359838	0.22523	0.106321839	1.29E-05	8.76E-05	3.72E-05	0.000284141	2	NA	0.087862574	312
YOR301W	RAX1	chrXV	880965	882272	+	HT	290	30	1308	30765	9851	40616	0	NO	TFIID	TATA-less	2	TAF1-enriched	-0.96	0.053622091	NA	NA	NA	NA	NA	NA	0.207870066	17	1.573	0.120842	6.047565758	0.025617687	0.026466064	NA	NA	NA	Lethal	NA	1.03387	NA	NA	45	233.4	N	-18	1	0.003448276	4	28	193	46	175	221	-47	UNCLEAR	UNCLEAR	209019	0.2486	0.077586207	NA	NA	NA	NA	1	NA	0.238714614	312
YIL157C	COA1;FMP35	chrIX	46949	47542	-	HH	148	29	594	21300	7882	29182	0	NO	TFIID	TATA-less	2	TAF1-enriched	-0.125730994	0.804226796	NA	NA	NA	NA	NA	NA	0.102501902	17	2.475	0.009897	7.633718003	0.026535737	0.021339265	NA	NA	NA	Lethal	NA	0.95367	1.00233	4	61	220.7	N	-4	0	0	4	13	183	17	179	197	-446	NA	NA	46949	0.33094	0.08045977	1.84E-05	1.73E-05	2.46E-05	0.000453366	1	NA	0.52698145	312.5
YDL206W	YDL206W;D1053	chrIV	90176	92464	+	HT	312	20	2289	25809	11775	37584	0	NO	TFIID	NA	NA	NA	-0.859649123	0.021799473	NA	NA	NA	NA	NA	NA	0.11612468	17	1.283	0.25511	5.94133538	0.060121006	0.041269485	NA	NA	NA	Lethal	NA	1.00946	0.98651	NA	2	205.1	N	-162	2	0.006410256	4	84	92	70	111	181	-167	NO	OPN	90176	1.7145	0.149425287	3.19E-05	3.62E-05	5.47E-05	2.51E-05	3	NA	0.136582168	312.5
YJL144W	YJL144W;J0646	chrX	146359	146673	+	HT	315	52	315	68304	36948	105252	1	YES	SAGA	TATA-containing	0	TAF1-enriched	-0.736111111	0.427777921	G+E	40.52592	0	6.994266	2.968444	0.008544331	0.45232601	16	NA	NA	6.519690094	0.120244155	0.053186944	NA	NA	NA	Lethal	NA	1.03125	1.01175	NA	6	218.2	N	-33	0	0	3	54	316	87	283	370	-21	YES	DPN	146359	2.2886	0.083333333	4.58E-05	0.000565203	0.000337162	0.002414507	2	NA	0.99522293	312.5
YDR210W	YDR210W;YD8142.07	chrIV	871074	871301	+	HT	511	54	228	55551	21666	77217	1	YES	TFIID	TATA-containing	0	TAF1-enriched	NA	NA	NA	NA	NA	NA	NA	NA	0.30593977	17	4.622	4.00E-05	8.113809961	0.058442802	0.029794814	159.5	22.95	2.031	Lethal	NA	0.98831	1.0204	67	67	85.9	N	-32	2	0.003913894	3	20	230	52	198	264	-305	YES	UNCLEAR	660632	0.68903	0.022988506	NA	NA	NA	0.002707765	1	NA	1.376651982	312.5
YPL110C	GDE1	chrXVI	341068	344739	-	HT	525	16	3672	19716	8631	28347	0	NO	TFIID	NA	NA	NA	-1.27256439	3.00E-05	NA	NA	NA	NA	NA	NA	0.064999812	17	1.982	0.043353	7.587498815	0.087817218	0.039056309	46.5	NA	NA	Lethal	NA	0.99742	0.99652	18	NA	234.3	N	-358	3	0.005714286	4	158	1	13	178	191	-420	NA	NA	341068	0.42255	0.086206897	NA	NA	NA	0.000194131	1	NA	0.085126668	312.5
YOL108C	INO4	chrXV	111431	111886	-	HH	216	34	456	25680	8909	34589	3	YES	TFIID	TATA-less	2	TAF1-enriched	-0.535353535	0.434626194	G+E	40.52592	0	6.994266	2.968444	0.008544331	0.262491491	17	2.906	0.003598	6.692114405	0.019041535	0.02061995	NA	NA	NA	Lethal	NA	0.99794	NA	123	20	215	N	-4	0	0	4	50	226	54	222	276	-25	YES	DPN	111431	0.42463	0.091954023	1.77E-05	1.94E-05	4.11E-05	0.000151706	1	NA	0.687912088	313
YLR050C	YLR050C;L2125	chrXII	245587	246072	-	HT	252	44	486	58626	18924	77550	1	YES	TFIID	TATA-containing	0	TAF1-enriched	-3.3	0.046615913	G+E	40.52592	0	6.994266	2.968444	0.008544331	0.22379058	17	4.169	0.000118	7.386317775	0.026664014	0.022107253	67.5	25.37	-2.055	Lethal	NA	1.0188	0.99287	78	29	103.7	N	-11	1	0.003968254	4	12	210	23	199	222	-63	UNCLEAR	UNCLEAR	245587	0.25682	0.040229885	0.000168051	8.29E-05	0.000586132	0.000676997	1	NA	0.645360825	313
YNL056W	OCA2	chrXIV	517249	517842	+	HH	536	27	594	23604	10039	33643	0	NO	TFIID	TATA-less	1	TAF1-enriched	-3.065934066	0.015604624	G+E	40.52592	0	6.994266	2.968444	0.008544331	0.074497453	17	1.883	0.050801	7.53547158	0.011124143	0.013996609	103	22.335	-1.079	Lethal	NA	0.98191	1.02117	126	114	138.4	N	-43	3	0.005597015	3	151	4	39	179	218	-79	UNCLEAR	UNCLEAR	266491	0.3781	0.100574713	4.32E-05	9.58E-05	2.18E-05	3.96E-05	1	NA	0.527824621	313
YBR271W	YBR271W;YBR1739	chrII	744852	746111	+	HH	454	0	1260	0	0	0	0	NO	TFIID	TATA-less	2	TAF1-enriched	0.021978022	0.952772883	NA	NA	NA	NA	NA	NA	0.079863862	17	1.11	0.379969	5.689194759	0.027407154	0.029099208	NA	NA	NA	Lethal	NA	1.04355	0.97555	NA	51	193.8	N	-17	1	0.002202643	3	16	251	33	234	267	-59	YES	DPN	67073	0.6306	0.146551724	0.000235312	0.00011785	0.000129783	2.89E-05	2	NA	0.248610008	313
YNR045W	PET494	chrXIV	706139	707608	+	HT	263	23	1470	19815	6783	26598	0	NO	TFIID	TATA-less	1	TAF1-enriched	-1.520814061	0.006145298	NA	NA	NA	NA	NA	NA	0.109557959	17	1.698	0.094973	6.139511233	0.00792258	0.014497714	NA	NA	NA	Lethal	NA	0.95596	NA	NA	30	170.7	N	-25	1	0.003802281	4	18	204	43	179	222	-57	UNCLEAR	UNCLEAR	76725	0.27204	0.091954023	NA	NA	NA	8.14E-05	2	NA	0.213070116	313
YOL082W	ATG19;CVT19	chrXV	168727	169974	+	HT	1775	43	1248	47538	16365	63903	0	NO	TFIID	NA	NA	NA	-0.145562771	0.671429955	G+E	40.52592	0	6.994266	2.968444	0.008544331	0.135034126	17	3.247	0.001133	7.806257323	0.026890031	0.021006456	NA	NA	NA	Lethal	NA	0.98734	1.0031	NA	12	181.5	Y	-308	7	0.003943662	1	161	22	286	466	NA	NA	NA	NA	168727	0.89269	0.068965517	NA	NA	NA	0.000889683	1	NA	0.251002406	313
YDR067C	OCA6	chrIV	582791	583465	-	HH	248	26	675	26751	12115	38866	0	NO	TFIID	NA	NA	NA	-0.923076923	0.299084082	NA	NA	NA	NA	NA	NA	3.341091667	4	NA	NA	6.717793154	0.01728363	0.019570001	NA	NA	NA	Lethal	NA	1.01707	1.00105	4	22	140.1	N	-75	1	0.004032258	4	155	13	62	190	252	-88	YES	DPN	582791	0.20782	0.054597701	0.000228629	3.60E-05	7.97E-05	NA	3	NA	0.465133531	313.5
YLR146C	SPE4	chrXII	432823	433725	-	HH	145	22	903	17877	6087	23964	0	NO	TFIID	TATA-less	1	TAF1-enriched	-2.290598291	0.018144055	G+E	40.52592	0	6.994266	2.968444	0.008544331	0.075853811	17	1.406	0.189935	6.540697497	0.032711426	0.027651945	51.5	NA	NA	Lethal	NA	1.02152	NA	NA	18	192	Y	-30	0	0	4	19	198	49	168	217	-56	UNCLEAR	UNCLEAR	432823	0.70212	0.040229885	6.18E-05	9.00E-05	8.66E-05	0.000131757	3	NA	0.347560976	313.5
YBR093C	PHO5	chrII	429548	430951	-	HH	1085	174	1404	180768	93034	273802	1	YES	SAGA/TFIID	TATA-containing	0	TAF1-depleted	-0.271111111	0.662865132	NA	NA	NA	NA	NA	NA	1.143419441	17	10.372	0	11.39789031	0.070265484	0.023256617	NA	NA	NA	Lethal	NA	1.01191	NA	43	58	294.3	Y	-35	6	0.005529954	4	59	89	94	54	176	-335	NO	OPN	382233	1.4654	0.060344828	NA	NA	NA	NA	2	NA	0.223449751	313.5
YOL018C	TLG2	chrXV	290881	292074	-	HH	455	29	1194	32367	8899	41266	0	NO	TFIID	TATA-less	1	TAF1-depleted	0.484520124	0.106772763	NA	NA	NA	NA	NA	NA	0.187441833	16	NA	NA	6.536788874	0.010197169	0.01544811	NA	NA	NA	Lethal	NA	1.03381	NA	190	22	156.7	N	-65	3	0.006593407	4	127	22	43	101	208	-241	UNCLEAR	UNCLEAR	290881	0.86577	0.017241379	1.24E-05	9.44E-06	4.71E-06	0.000193614	3	NA	0.263202012	314
YOL142W	RRP40	chrXV	55558	56280	+	HH	454	24	723	17403	7103	24506	0	NO	TFIID	TATA-less	2	TAF1-enriched	NA	NA	G+E	40.52592	0	6.994266	2.968444	0.008544331	0.029944558	17	0.626	0.849537	6.627067805	0.02270923	0.022739441	303.5	19.045	0.722	Essential	Essential	NA	NA	NA	21	178.5	N	-21	1	0.002202643	3	30	130	51	109	331	-205	YES	UNCLEAR	55558	0.29878	NA	0.000279683	9.98E-05	0.000322011	7.87E-05	3	NA	0.434903047	314
YNL147W	LSM7	chrXIV	350940	351383	+	HH	269	49	348	54885	17705	72590	0	NO	TFIID	TATA-less	1	TAF1-enriched	-3.25	0.353165927	G+E	40.52592	0	6.994266	2.968444	0.008544331	0.532043168	17	3.135	0.001532	7.243417343	0.025597359	0.022087882	459.5	15.055	-1.786	Lethal	NA	0.86664	NA	NA	76	201.8	N	-83	1	0.003717472	3	151	25	58	216	274	-100	YES	DPN	350940	0.33111	0.057471264	NA	NA	NA	4.55E-05	1	NA	0.708803612	314
YLR107W	REX3	chrXII	364116	365330	+	HH	378	30	1215	41667	15043	56710	0	NO	TFIID	NA	NA	NA	-0.657657658	0.234693183	NA	NA	NA	NA	NA	NA	0.039555452	17	1.093	0.396462	6.62648382	0.015751737	0.018940049	NA	NA	NA	Lethal	NA	1.01467	NA	NA	24	130.6	Y	0	1	0.002645503	3	1	286	1	286	287	-74	YES	DPN	364116	0.35983	0.097701149	0.000507946	3.75E-05	0.000154714	1.75E-05	2	NA	0.259060956	314.5
YLR290C	YLR290C	chrXII	717145	717978	-	HT	339	31	834	29238	16428	45666	0	NO	TFIID	NA	NA	NA	0.572016461	0.135577366	NA	NA	NA	NA	NA	NA	0.123509866	17	2.744	0.004949	6.743959608	0.015230554	0.018299654	NA	NA	NA	Lethal	NA	0.9946	1.0308	NA	20	168.4	N	-14	1	0.002949853	3	34	238	48	224	272	-41	YES	DPN	360199	0.45311	0.155172414	0.000328387	0.000149985	0.000134652	NA	3	NA	0.37755102	314.5
YKR044W	UIP5	chrXI	522015	523346	+	HH	303	20	1332	23025	8109	31134	1	YES	TFIID	TATA-containing	0	TAF1-enriched	-1.002392344	0.066217008	NA	NA	NA	NA	NA	NA	0.0788594	17	1.751	0.077061	5.597852349	0.043944728	0.037448287	NA	NA	NA	Lethal	NA	1.00127	1.05228	29	45	220	N	-60	2	0.00660066	4	72	53	7	177	184	-128	NO	OPN	143470	0.28113	0.014367816	5.39E-05	1.70E-05	7.40E-06	0.000118853	1	NA	0.236664162	315
YPL122C	TFB2	chrXVI	319226	320767	-	HT	195	67	1542	78582	30269	108851	0	NO	TFIID	TATA-less	2	TAF1-enriched	-1.195652174	0.401920683	G+E	40.52592	0	6.994266	2.968444	0.008544331	0.0296121	17	1.79	0.068214	6.020651298	0.010056209	0.016656113	NA	NA	NA	Essential	Essential	0	NA	NA	32	249.9	N	-26	0	0	4	11	229	37	203	240	-64	YES	DPN	319226	0.29964	0.011494253	3.39E-06	4.56E-06	1.02E-05	1.78E-05	3	NA	0.204737184	315.5
YMR223W	UBP8	chrXIII	716715	718130	+	HH	406	24	1416	22731	10090	32821	0	NO	TFIID	TATA-less	1	TAF1-enriched	NA	NA	G+E	40.52592	0	6.994266	2.968444	0.008544331	0.078606554	17	1.237	0.284992	5.564551326	0.010293371	0.018232603	NA	NA	NA	Lethal	NA	0.99006	NA	86	31	318.5	Y	-203	1	0.002463054	4	5	172	31	216	247	-247	YES	UNCLEAR	206301	0.21272	0.106321839	7.72E-06	9.98E-06	1.60E-05	0.001171492	2	NA	0.223321555	316
YBR295W	PCA1;CAD2;PAY2	chrII	792849	796499	+	HT	1035	22	3651	26493	9922	36415	2	YES	TFIID	TATA-containing	0	TAF1-enriched	NA	NA	G+E	40.52592	0	6.994266	2.968444	0.008544331	0.8521199	17	5	2.30E-05	6.038315366	0.178325887	0.069934489	NA	NA	NA	Lethal	NA	1.02845	NA	27	1	145.9	Y	-17	5	0.004830918	3	127	26	144	9	251	-101	YES	DPN	16685	0.66054	0.129310345	5.28E-05	3.35E-05	0.000104643	0.000251317	3	NA	0.086575342	316
YCR061W	YCR061W;YCR062W;YCR61W;YCR62W;YCR904	chrIII	225563	227458	+	HT	829	49	1896	60015	18758	78773	0	NO	TFIID	TATA-less	1	TAF1-enriched	-1.257894737	0.008008203	G+E	40.52592	0	6.994266	2.968444	0.008544331	0.354607601	15	NA	NA	5.946446492	0.052948842	0.038696414	NA	NA	NA	Lethal	NA	1.02769	NA	NA	30	207	N	-58	4	0.00482509	3	312	33	25	335	360	-108	YES	DPN	89162	1.1923	0	0.000389253	8.52E-05	0.000120296	0.000137206	1	NA	0.166754617	316
YMR123W	PKR1	chrXIII	513593	513961	+	HT	2024	44	369	40149	13570	53719	0	NO	TFIID	TATA-less	2	TAF1-enriched	NA	NA	G+E	40.52592	0	6.994266	2.968444	0.008544331	0.319442888	17	1.614	0.106799	7.648297024	0.013638892	0.015269499	746.5	13.705	-2.005	Lethal	NA	0.82878	NA	NA	58	68.7	N	-51	10	0.004940711	3	12	277	63	226	289	-63	YES	DPN	410470	0.62704	0.048850575	NA	NA	NA	3.31E-05	1	NA	0.858695652	316
YKL059C	MPE1	chrXI	328118	329443	-	HH	723	12	1326	9315	4910	14225	0	NO	TFIID	TATA-less	2	TAF1-enriched	-3.1225	0.000643037	NA	NA	NA	NA	NA	NA	0.108184975	17	4.291	0.00011	6.172869204	0.03246688	0.02918994	78	23.215	-2.055	Essential	Essential	0	1.00795	NA	26	170.8	N	-70	4	0.005532503	4	98	133	168	63	242	-208	YES	UNCLEAR	328118	0.11863	0.054597701	7.04E-06	2.08E-06	3.58E-06	1.65E-05	2	NA	0.238867925	316.5
YKL011C	CCE1	chrXI	420155	421216	-	HT	208	22	1062	12927	10177	23104	0	NO	TFIID	NA	NA	NA	0.436363636	0.375935356	NA	NA	NA	NA	NA	NA	0.093670969	14	NA	NA	5.758444373	0.012378556	0.019321009	NA	NA	NA	Lethal	NA	1.01737	NA	NA	18	418.8	N	-3	1	0.004807692	4	25	137	28	134	162	-50	NO	OPN	245600	0.78017	0.017241379	2.19E-05	7.79E-06	1.26E-05	2.15E-05	3	NA	0.298303487	316.5
YHR194W	MDM31	chrVIII	488657	490396	+	HH	421	27	1740	30261	13950	44211	0	NO	TFIID	TATA-less	2	TAF1-enriched	-0.190909091	0.68526404	NA	NA	NA	NA	NA	NA	0.178285435	17	1.477	0.165335	6.03742256	0.015075394	0.020336807	NA	NA	NA	Lethal	NA	0.50064	1.02167	115	17	177.4	Y	-71	1	0.002375297	3	137	14	57	370	427	-89	YES	DPN	72247	0.34714	0.103448276	NA	NA	NA	NA	3	NA	0.18200115	316.5
YOR373W	NUD1	chrXV	1036834	1039389	+	HH	363	18	2556	20466	8485	28951	0	NO	NA	TATA-less	1	TAF1-enriched	-0.874640598	0.014773335	NA	NA	NA	NA	NA	NA	0.049827916	17	1.861	0.056035	5.566635181	0.019210074	0.024898419	NA	NA	NA	Essential	Essential	0	NA	NA	NA	173.1	N	-66	2	0.005509642	3	146	31	35	282	317	-106	YES	DPN	51902	0.64214	0.051724138	1.49E-05	1.31E-05	2.27E-05	2.81E-05	1	NA	0.12407045	317
YPR048W	TAH18	chrXVI	659182	661053	+	HT	244	32	1872	38907	14210	53117	0	NO	TFIID	TATA-less	1	TAF1-enriched	-0.507936508	0.235596693	G+E	40.52592	0	6.994266	2.968444	0.008544331	0.203840218	17	1.753	0.07669	6.447219227	0.053529394	0.03588589	NA	NA	NA	Essential	Essential	1.03398	NA	NA	18	289	Y	-24	0	0	4	22	246	46	222	268	-53	YES	DPN	287013	0.73287	0.066091954	8.36E-05	2.75E-05	3.66E-05	7.64E-05	2	NA	0.169428113	317
YNL284C	MRPL10;MRPL18	chrXIV	103134	104102	-	HT	1082	30	969	31674	11107	42781	0	NO	TFIID	TATA-less	2	TAF1-enriched	-0.75	0.410332466	G+E	40.52592	0	6.994266	2.968444	0.008544331	0.128255439	17	2.854	0.003483	7.431123176	0.017030136	0.017561216	250	22.995	4.136	Lethal	NA	0.77542	NA	NA	NA	68.2	N	47	6	0.005545287	5	72	53	25	100	170	-451	NA	NA	103134	0.20973	0.057471264	3.70E-05	3.59E-05	1.19E-05	0.000139652	2	NA	0.327479339	317
YDR397C	NCB2;YDR1	chrIV	1266366	1266898	-	HH	573	32	441	25182	8779	33961	1	YES	SAGA	TATA-containing	0	TAF1-depleted	1	0.135124443	NA	NA	NA	NA	NA	NA	0.023630011	17	0.898	0.580477	7.450486599	0.020865097	0.019387668	302.5	17.25	-0.907	Essential	Essential	0	NA	NA	75	96.5	N	-50	3	0.005235602	4	40	226	90	176	266	-35	YES	DPN	265035	0.31533	0.103448276	1.63E-05	5.42E-05	2.50E-05	3.96E-05	1	NA	0.595864662	317
YPR109W	YPR109W	chrXVI	744689	745573	+	HT	302	20	885	26361	14114	40475	0	NO	TFIID	TATA-containing	0	TAF1-enriched	-1.601398601	0.045901537	NA	NA	NA	NA	NA	NA	0.040561488	17	1.172	0.332317	6.631470166	0.018264904	0.020379751	NA	NA	NA	Lethal	NA	1.01957	0.97955	NA	29	240.3	N	-172	2	0.006622517	4	135	28	144	20	229	-267	YES	UNCLEAR	202493	0.15227	0.031609195	7.10E-06	5.02E-06	1.08E-05	1.98E-05	2	NA	0.359162896	317.5
YMR028W	TAP42	chrXIII	327482	328582	+	HT	193	18	1101	15639	7070	22709	0	NO	TFIID	NA	NA	NA	-0.307125307	0.611636124	NA	NA	NA	NA	NA	NA	0.085921224	17	1.831	0.070877	6.371622993	0.011858507	0.0170909	NA	NA	NA	Essential	Essential	0	NA	NA	15	117.7	N	-23	0	0	4	42	220	65	197	262	-33	YES	DPN	327482	0.33752	0.077586207	9.06E-06	1.35E-05	1.32E-05	0.000889791	3	NA	0.288636364	317.5
YKL197C	PEX1;PAS1	chrXI	70734	73865	-	HT	1067	26	3132	26628	11652	38280	0	NO	TFIID	TATA-less	1	TAF1-enriched	0.074440299	0.72479061	NA	NA	NA	NA	NA	NA	0.082916561	16	NA	NA	5.50044646	0.015342937	0.022519374	51.5	NA	NA	Lethal	NA	1.01115	NA	NA	1	101.1	Y	-32	5	0.004686036	4	4	191	36	159	195	-71	NO	OPN	70734	0.32799	0.054597701	2.54E-05	3.80E-05	9.90E-05	9.59E-06	3	NA	0.101405302	317.5
YIL131C	FKH1	chrIX	100781	102235	-	HH	547	20	1455	26331	7057	33388	0	NO	TFIID	TATA-less	2	TAF1-enriched	-2.5	0.003380425	G+E	40.52592	0	6.994266	2.968444	0.008544331	0.039832159	17	1.108	0.383561	6.576516847	0.010822638	0.015818694	NA	NA	NA	Lethal	NA	1.02087	NA	NA	27	20.3	Y	-111	2	0.003656307	2	123	35	76	333	409	-110	YES	DPN	100781	0.71791	0.043103448	0.000938791	0.000736099	0.004184226	9.36E-05	2	NA	0.218707015	318
YDL079C	MRK1	chrIV	312951	314748	-	HT	609	30	1506	36327	16793	53120	3	YES	TFIID	NA	NA	NA	-0.475555556	0.305699918	NA	NA	NA	NA	NA	NA	0.226846716	13	NA	NA	4.679281704	0.083106751	0.061608262	NA	NA	NA	Lethal	NA	1.03344	NA	NA	54	129.6	Y	-234	3	0.004926108	4	68	46	15	235	250	-294	YES	UNCLEAR	312951	0.70085	0.086206897	NA	NA	NA	5.21E-05	1	NA	0.176961603	318
YGR028W	MSP1;YTA4	chrVII	542203	543291	+	HH	7745	27	1089	28143	10100	38243	0	NO	TFIID	TATA-less	1	TAF1-enriched	-4.5	0.003075269	G+E	40.52592	0	6.994266	2.968444	0.008544331	0.070062624	17	0.97	0.508235	7.736653783	0.025928212	0.020812925	54	NA	NA	Lethal	NA	1.01876	NA	51	22	72.8	Y	-25	43	0.005551969	4	61	148	86	123	209	-14	UNCLEAR	UNCLEAR	542203	0.59057	0.037356322	NA	NA	NA	0.000109308	2	NA	0.292279412	318
YPR084W	YPR084W	chrXVI	706972	708342	+	HT	379	11	1371	11208	4452	15660	0	NO	TFIID	TATA-less	2	TAF1-enriched	-0.502222222	0.30604362	G+E	40.52592	0	6.994266	2.968444	0.008544331	0.093782468	17	1.041	0.445016	6.009291175	0.019256076	0.023091952	NA	NA	NA	Lethal	NA	1.02317	1.04146	NA	20	253.4	N	-115	2	0.005277045	4	98	42	73	193	266	-117	YES	DPN	239724	0.21439	0.028735632	1.73E-05	1.85E-05	6.99E-06	6.38E-05	3	NA	0.232481752	318.5
YMR236W	TAF9;TAF17	chrXIII	742971	743444	+	HH	236	34	474	33501	9254	42755	0	NO	TFIID	TATA-less	2	TAF1-enriched	-0.40625	0.704308761	NA	NA	NA	NA	NA	NA	0.270263208	17	1.734	0.07802	7.569571847	0.02244455	0.019791747	248.5	17.645	-1.163	Essential	Essential	0	NA	NA	71	260.3	N	-20	1	0.004237288	5	35	94	55	74	172	-494	NA	NA	180987	0.24922	0.057471264	7.81E-05	2.94E-05	0.000151248	0.000316976	2	NA	0.673361522	318.5
YKL058W	TOA2	chrXI	330166	330534	+	HH	723	40	369	32754	13320	46074	0	NO	TFIID	TATA-less	2	TAF1-enriched	-6	0.123553189	NA	NA	NA	NA	NA	NA	0.134849186	17	0.852	0.628166	7.943392126	0.015265478	0.015554255	121.5	25.415	2.463	Essential	Essential	0	NA	NA	82	281.1	N	-8	4	0.005532503	4	157	25	165	17	242	-423	NA	NA	330166	0.1957	0.074712644	4.32E-05	6.70E-06	6.36E-05	0.000356466	2	NA	0.866847826	319
YMR267W	PPA2;IPP2	chrXIII	801772	802704	+	HT	393	16	933	14799	8750	23549	0	NO	TFIID	TATA-less	1	TAF1-enriched	-0.126984127	0.787400232	NA	NA	NA	NA	NA	NA	0.078808855	17	1.156	0.341238	7.165168854	0.026532015	0.022733101	NA	NA	NA	Lethal	NA	0.74783	NA	NA	25	192.8	Y	-90	3	0.007633588	5	90	70	20	145	165	-145	NO	OPN	121727	0.32462	0.051724138	2.58E-05	7.07E-06	2.58E-05	0.00336284	2	NA	0.342811159	319.5
YLR008C	PAM18;TIM14	chrXII	165577	166083	-	HH	454	28	507	26499	9971	36470	0	NO	TFIID	TATA-less	2	TAF1-enriched	-1.833333333	0.144241656	G+E	40.52592	0	6.994266	2.968444	0.008544331	0.050475459	17	1.587	0.117698	7.748403813	0.037382544	0.024952966	NA	NA	NA	Essential	Essential	0	0.98482	NA	86	NA	N	-111	2	0.004405286	3	122	40	71	235	306	-115	YES	DPN	165577	0.61994	0.020114943	2.21E-05	1.77E-05	6.37E-05	9.60E-06	3	NA	0.631422925	319.5
YML119W	YML119W;YM7056.07	chrXIII	30611	31684	+	HH	804	30	1074	26343	15006	41349	0	NO	TFIID	TATA-less	1	TAF1-enriched	-1.752659574	0.005919814	NA	NA	NA	NA	NA	NA	0.034468144	17	1.085	0.399906	6.228032054	0.020777348	0.023144309	NA	NA	NA	Lethal	NA	0.99058	0.99809	NA	25	112.6	N	-93	4	0.004975124	3	115	45	48	240	288	-120	YES	DPN	30611	0.34413	0.005747126	5.71E-05	0.000192253	0.000144385	0.000537567	3	NA	0.297763281	319.5
YOL012C	HTZ1;H2AZ;HTA3	chrXV	303579	303983	-	HH	1366	48	405	44664	14309	58973	0	NO	TFIID	TATA-less	2	TAF1-enriched	1	0.541243363	NA	NA	NA	NA	NA	NA	0.035861234	17	1.056	0.425013	7.874599362	0.016624416	0.016373621	581.5	14.745	-1.524	Lethal	NA	0.84967	NA	230	63	111.4	Y	-125	4	0.002928258	2	82	75	50	534	157	-150	NO	OPN	303579	0.4397	0.103448276	0.000675668	0.001764476	0.000768678	0.000246277	3	1	0.790841584	319.5
YOR286W	RDL2;AIM42;FMP31	chrXV	850280	850729	+	HT	226	21	450	20967	10056	31023	1	YES	TFIID	TATA-containing	0	TAF1-enriched	0.155555556	0.842122695	G+E	40.52592	0	6.994266	2.968444	0.008544331	0.154202017	17	4.853	2.10E-05	8.216567235	0.086223034	0.035737259	343.5	18.64	0.936	Lethal	NA	1.01353	0.97786	NA	73	239.8	Y	-23	0	0	2	32	462	55	439	494	-43	YES	DPN	240562	0.26996	0.014367816	1.36E-05	1.49E-05	9.04E-06	9.07E-05	2	NA	0.712694878	320
YER132C	PMD1	chrV	425188	430449	-	HH	2046	12	5262	17064	5544	22608	0	NO	TFIID	TATA-less	2	TAF1-enriched	-1.288780488	1.85E-06	NA	NA	NA	NA	NA	NA	0.047390928	17	1.17	0.338957	5.331995231	0.01036389	0.019092889	108	24.56	1.084	Lethal	NA	0.99268	NA	NA	NA	152.8	Y	-442	10	0.004887586	3	18	157	83	182	202	-232	NO	OPN	146425	0.28197	0.017241379	1.40E-06	1.69E-05	0.001419065	2.26E-05	2	NA	0.060824938	320
YGL058W	RAD6;UBC2	chrVII	393986	394504	+	HT	288	12	519	11187	4610	15797	0	NO	TFIID	TATA-less	1	TAF1-enriched	-0.777777778	0.654621051	NA	NA	NA	NA	NA	NA	0.050820004	17	1.835	0.059104	7.516278521	0.025794889	0.021368004	465.5	18.48	1.732	Lethal	NA	0.77813	NA	135	36	113.4	Y	-60	1	0.003472222	3	149	13	47	239	286	-88	YES	DPN	393986	0.12413	0.094827586	NA	NA	NA	3.96E-05	1	NA	0.617760618	320
YKL116C	PRR1	chrXI	221344	222900	-	HT	452	32	1557	29748	16717	46465	0	NO	TFIID	TATA-less	2	TAF1-enriched	-2.284693878	0.000357923	G+E	40.52592	0	6.994266	2.968444	0.008544331	0.071169335	17	2.499	0.009647	6.161357081	0.010368109	0.016526215	113	24.575	1.784	Lethal	NA	1.00447	1.03931	29	39	172.4	Y	-182	3	0.006637168	4	189	43	139	33	172	-118	NO	OPN	221344	0.55935	0.037356322	NA	NA	NA	NA	2	NA	0.205976864	320.5
YDL180W	YDL180W	chrIV	135896	137539	+	HT	460	18	1644	25371	26188	51559	0	NO	TFIID	TATA-less	2	TAF1-depleted	-1.075206612	0.028067515	NA	NA	NA	NA	NA	NA	0.11257773	17	1.841	0.058112	6.227019438	0.010982554	0.016829509	NA	NA	NA	Lethal	NA	1.01113	1.01165	NA	38	164.8	N	-126	2	0.004347826	4	36	127	162	1	253	-202	YES	UNCLEAR	135896	0.34152	0.043103448	3.75E-05	8.57E-05	0.000138685	0.000210884	2	NA	0.195374315	321
YGR177C	ATF2	chrVII	848829	850436	-	HT	611	52	1608	59427	20253	79680	0	NO	TFIID	TATA-less	2	TAF1-enriched	-1.297931034	0.007032177	G+E	40.52592	0	6.994266	2.968444	0.008544331	0.153783999	17	4.068	0.000136	5.029834408	0.203392088	0.089663015	55.5	29.375	1.803	Lethal	NA	1.03932	NA	NA	19	131.5	Y	-63	3	0.004909984	4	62	84	125	21	277	-383	YES	UNCLEAR	240504	0.9567	0.043103448	0.000335848	0.000131962	0.002026112	8.78E-05	1	NA	0.199751089	321
YMR168C	CEP3;CBF3;CBF3B;CSL1	chrXIII	597332	599158	-	HT	194	19	1827	20661	6387	27048	0	NO	TFIID	TATA-less	2	TAF1-depleted	-1.435544431	0.027980259	NA	NA	NA	NA	NA	NA	0.329906737	14	NA	NA	5.887132784	0.014395459	0.020380223	NA	NA	NA	Essential	Essential	0	NA	NA	18	122.4	N	-12	0	0	3	35	251	47	239	286	-40	YES	DPN	325273	0.18273	0	1.16E-05	9.31E-06	1.29E-05	0.000223123	3	NA	0.176067908	321.5
YGR101W	PCP1;MDM37;RBD1;UGO2	chrVII	693363	694403	+	HT	266	17	1041	22773	10045	32818	0	NO	TFIID	TATA-less	1	TAF1-enriched	-8.13	9.46E-05	NA	NA	NA	NA	NA	NA	0.112043301	17	1.687	0.086443	6.766423759	0.017016309	0.019278511	NA	NA	NA	Lethal	NA	0.6674	1.01246	NA	69	173.8	N	-22	1	0.003759398	4	11	157	33	135	175	-342	NO	OPN	396537	0.26474	0.005747126	1.58E-05	1.01E-05	2.12E-05	0.000170589	3	NA	0.309134615	321.5
YPL174C	NIP100;NIP80	chrXVI	220167	222773	-	HH	370	32	2607	35298	17065	52363	0	NO	TFIID	NA	NA	NA	-0.030373832	0.911106367	NA	NA	NA	NA	NA	NA	0.066643961	17	0.717	0.760805	5.494493037	0.009021086	0.017286289	NA	NA	NA	Lethal	NA	0.96768	NA	203	4	141.6	N	-133	2	0.005405405	4	57	116	17	225	242	-191	YES	UNCLEAR	220167	0.39292	0.132183908	7.65E-06	2.77E-05	2.04E-05	2.19E-05	3	NA	0.123561013	322
YJL201W	ECM25	chrX	54379	56178	+	HT	196	15	1800	16809	6489	23298	0	NO	TFIID	TATA-less	1	TAF1-enriched	-1.961538462	0.008671455	NA	NA	NA	NA	NA	NA	0.134956096	17	1.425	0.17668	6.153134081	0.009707371	0.016012327	234.5	18.15	-0.901	Lethal	NA	1.01133	NA	NA	25	105.1	N	-3	0	0	4	36	234	39	231	270	-39	YES	DPN	54379	0.32512	0.08908046	0.000110552	5.76E-05	0.000120636	0.000133934	3	2	0.178988327	322
YLR181C	VTA1	chrXII	516678	517670	-	HH	270	24	993	15357	6598	21955	0	NO	TFIID	NA	NA	NA	-0.25170068	0.579231882	NA	NA	NA	NA	NA	NA	0.068386289	17	1.99	0.038382	6.622945565	0.033785325	0.027753187	85.5	23.295	-1.042	Lethal	NA	1.00122	1.01534	NA	42	225.1	N	-22	1	0.003703704	3	150	32	172	10	266	-107	YES	DPN	516678	0.33957	0.051724138	6.90E-05	8.35E-05	0.000154757	6.44E-06	3	NA	0.324596774	322
YPL008W	CHL1;CTF1	chrXVI	539385	541970	+	HH	449	16	2586	19917	23503	43420	0	NO	TFIID	TATA-less	1	TAF1-enriched	-1.153482082	0.005197156	NA	NA	NA	NA	NA	NA	0.126386396	17	1.612	0.10728	6.016812108	0.009652628	0.016328878	NA	NA	NA	Lethal	NA	0.84495	NA	103	4	165.6	Y	-246	2	0.004454343	3	142	1	74	231	305	-247	YES	UNCLEAR	406096	0.14021	0	1.48E-05	7.76E-06	1.77E-05	4.94E-06	3	NA	0.124758221	322.5
YJR110W	YMR1	chrX	633615	635681	+	HH	674	26	2067	34377	10172	44549	0	NO	TFIID	TATA-less	1	TAF1-enriched	-0.528598366	0.226334353	NA	NA	NA	NA	NA	NA	0.171732984	17	2.151	0.026738	5.959388717	0.013559136	0.019539538	NA	NA	NA	Lethal	NA	1.04041	0.99246	NA	5	219	N	-126	2	0.002967359	3	82	81	45	440	485	-156	YES	UNCLEAR	110070	0.19342	0.028735632	5.26E-05	5.94E-05	7.76E-05	3.27E-05	2	NA	0.156098742	322.5
YHR057C	CPR2;CRG;CYP2;SCC2	chrVIII	218226	218843	-	HT	154	39	618	32574	12553	45127	0	NO	TFIID	NA	NA	NA	-0.277777778	0.692334795	NA	NA	NA	NA	NA	NA	0.066319589	17	0.813	0.669355	7.595304987	0.019548943	0.018408416	NA	NA	NA	Lethal	NA	0.98875	NA	NA	58	112	Y	-16	0	0	4	48	211	64	195	259	-27	YES	DPN	218226	0.22195	0.028735632	2.27E-05	6.54E-05	7.85E-06	0.000172555	2	NA	0.522690438	322.5
YOR174W	MED4	chrXV	658747	659601	+	HT	422	8	855	9225	4142	13367	0	NO	TFIID	TATA-less	2	TAF1-enriched	-1.666666667	0.042723998	NA	NA	NA	NA	NA	NA	0.066259251	17	2.738	0.005885	6.828216518	0.009848998	0.01453412	NA	NA	NA	Essential	Essential	0	NA	NA	35	142.1	N	-119	2	0.004739336	3	118	72	47	187	234	-147	YES	DPN	431690	0.30855	0.112068966	NA	NA	NA	9.12E-05	1	NA	0.37763466	322.5
YDR498C	SEC20	chrIV	1445843	1446994	-	HH	836	14	1152	16260	4484	20744	0	NO	TFIID	TATA-less	2	TAF1-enriched	-0.596059113	0.164025271	NA	NA	NA	NA	NA	NA	0.093290478	17	1.283	0.259455	6.286016085	0.019227678	0.022059107	NA	NA	NA	Essential	Essential	0	NA	NA	22	114.1	N	-43	5	0.005980861	3	191	4	39	211	250	-79	YES	DPN	84939	0.19585	0.106321839	5.61E-05	1.82E-05	8.59E-06	8.06E-05	3	NA	0.280625543	323
YAL015C	NTG1;OGG2;SCR1	chrI	126903	128102	-	HT	150	21	1200	20301	9084	29385	0	NO	TFIID	NA	NA	NA	0.150537634	0.677860724	NA	NA	NA	NA	NA	NA	0.062383462	17	1.386	0.201142	6.283588152	0.011127643	0.016787804	NA	NA	NA	Lethal	NA	0.97563	NA	NA	6	142.8	Y	NA	0	0	5	9	161	NA	NA	170	-66	NO	OPN	102116	0.22881	0.07183908	0.000164577	7.13E-05	0.000118558	0.000262444	1	NA	0.270225188	324
YJL208C	NUC1	chrX	40194	41183	-	HT	206	33	990	39306	13934	53240	0	NO	TFIID	TATA-containing	0	TAF1-enriched	-2.03030303	0.042274846	G+E	40.52592	0	6.994266	2.968444	0.008544331	0.054337476	17	1.487	0.151393	6.950243826	0.031346303	0.025473764	NA	NA	NA	Lethal	NA	1.03556	NA	NA	49	234.8	N	-52	1	0.004854369	3	116	19	33	245	278	-94	YES	DPN	40194	0.71945	0.031609195	NA	NA	NA	1.50E-05	3	NA	0.32760364	324
YGR286C	BIO2	chrVII	1063813	1064940	-	HT	2282	33	1128	27762	11309	39071	1	YES	TFIID	TATA-containing	0	TAF1-enriched	-8.579365079	2.89E-06	G+E	40.52592	0	6.994266	2.968444	0.008544331	0.378998961	17	3.483	0.000563	7.655080998	0.109517526	0.043230676	NA	NA	NA	Lethal	NA	1.0051	NA	52	25	125.9	N	-110	12	0.005258545	3	158	4	106	87	335	-272	YES	UNCLEAR	26000	0.3781	0.060344828	NA	NA	NA	0.000370148	2	NA	0.287932564	324.5
YLR099C	ICT1	chrXII	339744	340928	-	HH	397	144	1185	170718	71040	241758	1	YES	TFIID	TATA-containing	0	TAF1-enriched	-3	0.012112883	NA	NA	NA	NA	NA	NA	0.495661166	17	4.558	6.00E-05	6.408379148	0.055141747	0.036643088	NA	NA	NA	Lethal	NA	0.9768	NA	NA	15	169.9	Y	-22	2	0.005037783	2	136	28	158	6	137	-103	NO	OPN	339744	0.57735	0.146551724	9.63E-05	2.21E-05	0.000128123	0.00012415	1	NA	0.274493243	325
YIL079C	AIR1	chrIX	210923	212005	-	HH	494	13	1083	17109	7132	24241	0	NO	TFIID	TATA-less	2	TAF1-enriched	-0.416408669	0.397040838	NA	NA	NA	NA	NA	NA	0.050209529	17	0.532	0.919092	6.213022015	0.034161503	0.029748535	NA	NA	NA	Lethal	NA	1.02042	1.00088	NA	30	65.7	Y	-30	1	0.002024291	3	34	225	64	195	289	-300	YES	UNCLEAR	210923	0.86663	0.123563218	6.85E-05	6.43E-05	6.82E-05	5.24E-06	2	NA	0.300369686	325
YPR026W	ATH1	chrXVI	615379	619014	+	HH	821	33	3636	39657	21833	61490	0	NO	TFIID	NA	NA	NA	-2.549039434	1.33E-06	G+E	40.52592	0	6.994266	2.968444	0.008544331	0.330098784	17	2.696	0.010012	5.836916737	0.044351096	0.036080179	NA	NA	NA	Lethal	NA	1.02739	NA	NA	NA	213.8	N	NA	4	0.004872107	3	144	45	NA	NA	188	-120	NO	OPN	329052	2.4666	0.094827586	7.64E-05	8.72E-05	8.09E-05	0.000106816	2	NA	0.089408528	325
YGR141W	VPS62	chrVII	770569	771972	+	HT	270	32	1404	38232	14912	53144	0	NO	TFIID	TATA-less	2	TAF1-depleted	-1.538961039	0.017450279	NA	NA	NA	NA	NA	NA	0.207266768	17	1.821	0.0604	6.422238533	0.015098165	0.019132673	NA	NA	NA	Lethal	NA	1.00979	1.0142	NA	30	208.9	Y	-20	1	0.003703704	3	202	4	16	292	308	-79	YES	DPN	318968	0.5341	0.060344828	NA	NA	NA	0.000126486	3	NA	0.231646472	325
YGR163W	GTR2	chrVII	827552	828577	+	HT	635	21	1026	21516	9276	30792	0	NO	TFIID	TATA-less	2	TAF1-enriched	-8.222222222	0.01130203	G+E	40.52592	0	6.994266	2.968444	0.008544331	0.067837328	17	1.507	0.140955	6.830014781	0.004398417	0.009710164	89.5	22.86	-1.111	Lethal	NA	0.94004	NA	5	27	161.5	N	-57	4	0.006299213	3	165	3	54	227	281	-78	YES	DPN	262363	0.1314	0.074712644	NA	NA	NA	0.000131698	3	NA	0.317073171	325
YMR234W	RNH1	chrXIII	740266	741312	+	HT	401	35	1047	23946	9811	33757	0	NO	TFIID	TATA-less	1	TAF1-enriched	-0.168269231	0.741784233	G+E	40.52592	0	6.994266	2.968444	0.008544331	0.054702337	16	NA	NA	6.005132747	0.016561471	0.021430231	NA	NA	NA	Lethal	NA	1.00926	NA	NA	13	318.7	N	-73	2	0.004987531	3	122	52	21	212	233	-127	YES	DPN	183119	0.22791	0.043103448	NA	NA	NA	0.001119865	2	NA	0.311185468	325.5
YPL198W	RPL7B;RPL6B;YL8B	chrXVI	173152	174702	+	HH	397	107	735	75681	26516	102197	2	YES	TFIID	TATA-containing	0	TAF1-enriched	-1.7	0.129503125	G+E	40.52592	0	6.994266	2.968444	0.008544331	0.048584789	17	1.436	0.170259	6.987134182	0.012374001	0.015920474	1712.5	22.56	8.371	Lethal	NA	1.02576	NA	NA	37	138.2	Y	-51	2	0.005037783	5	97	18	33	116	277	-242	YES	UNCLEAR	173152	1.7247	0.074712644	NA	NA	NA	1.83E-05	2	NA	0.21	325.5
YML098W	TAF13;FUN81;TAF19	chrXIII	77267	77770	+	HH	227	21	504	16860	8939	25799	0	NO	TFIID	TATA-less	2	TAF1-enriched	-4.833333333	0.004303116	G+E	40.52592	0	6.994266	2.968444	0.008544331	0.065319191	17	1.891	0.05279	7.486143027	0.040926268	0.027023584	NA	NA	NA	Essential	Essential	0	NA	NA	67	117.4	N	-20	0	0	3	22	317	42	297	339	-53	YES	DPN	77267	0.25061	0.014367816	3.60E-05	2.72E-05	6.36E-05	0.001629296	2	NA	0.648111332	326
YBR006W	UGA2;UGA5	chrII	247010	248503	+	HT	463	62	1494	67185	40782	107967	2	YES	SAGA	NA	NA	NA	-1.310897436	0.119305133	G+E	40.52592	0	6.994266	2.968444	0.008544331	0.441726487	17	4.745	8.10E-05	6.636278301	0.018585889	0.020543152	NA	NA	NA	Lethal	NA	1.01706	NA	NA	15	184	Y	-126	2	0.004319654	4	81	108	18	200	218	-183	UNCLEAR	UNCLEAR	247010	1.4411	0.028735632	9.91E-05	7.37E-05	0.000103152	0.006990426	2	NA	0.218687207	326.5
YDR205W	MSC2	chrIV	859346	861520	+	HT	202	23	2175	24321	8324	32645	0	NO	TFIID	TATA-less	1	TAF1-enriched	-1.119047619	0.009948514	NA	NA	NA	NA	NA	NA	0.048837268	16	NA	NA	6.150435804	0.017007496	0.021203829	93.5	22.42	-2.317	Lethal	NA	1.00468	NA	NA	15	100.4	N	-1	0	0	4	30	264	31	263	294	-45	YES	DPN	670413	0.16221	0.045977011	3.55E-06	6.60E-07	4.64E-06	0.000102723	2	NA	0.150413983	327
YNL306W	MRPS18	chrXIV	58155	58808	+	HH	582	57	654	59748	26865	86613	0	NO	TFIID	TATA-less	2	TAF1-enriched	0.213903743	0.641184805	NA	NA	NA	NA	NA	NA	0.080508785	17	1.273	0.261696	8.204598124	0.026133636	0.019703465	NA	NA	NA	Essential	Essential	0	1.00269	NA	17	143	N	-26	2	0.003436426	3	12	312	38	286	324	-63	YES	DPN	58155	0.18177	0.034482759	2.00E-05	1.43E-05	6.24E-05	0.000894342	1	NA	0.500765697	327
YOR221C	MCT1	chrXV	756476	757558	-	HH	772	47	1083	54018	29988	84006	0	NO	TFIID	TATA-less	2	TAF1-enriched	-4.4	0.002453381	G+E	40.52592	0	6.994266	2.968444	0.008544331	0.090445032	17	1.712	0.082903	6.291490811	0.028491155	0.026828813	NA	NA	NA	Lethal	NA	0.80201	NA	114	34	219.5	N	-52	4	0.005181347	3	118	38	14	244	258	-113	YES	DPN	333733	0.22088	0.08045977	0.000195358	6.53E-05	0.000166221	9.58E-05	2	NA	0.302680222	327.5
YCR043C	YCR043C;YCR43C;YCR725	chrIII	206261	206644	-	HT	233	28	384	31485	12081	43566	0	NO	TFIID	TATA-less	1	TAF1-enriched	-27	0.00505591	NA	NA	NA	NA	NA	NA	0.314863321	17	5.126	2.00E-05	7.632232559	0.026490423	0.021325187	332	16.6	-1.331	Lethal	NA	1.03475	1.0053	NA	27	247.5	N	-24	0	0	3	23	234	47	210	257	-52	YES	DPN	109976	0.64919	0.143678161	0.000355732	0.00025177	0.00015994	2.36E-05	1	NA	0.855091384	327.5
YML076C	WAR1	chrXIII	112513	115347	-	HT	387	28	2835	28722	11358	40080	0	NO	TFIID	TATA-less	1	TAF1-enriched	-1.56445993	0.000152017	G+E	40.52592	0	6.994266	2.968444	0.008544331	0.144037225	17	2.628	0.006767	5.827025189	0.011405811	0.018328047	NA	NA	NA	Lethal	NA	1.02716	1.0259	NA	4	91.2	N	-38	1	0.002583979	4	16	238	54	200	254	-59	YES	DPN	112513	0.27246	0.07183908	0.000618933	0.000383585	0.001568165	0.000436713	2	NA	0.115561044	327.5
YDL166C	FAP7	chrIV	163449	164042	-	HH	248	10	594	14676	4874	19550	0	NO	TFIID	TATA-containing	0	TAF1-enriched	-1.619047619	0.158969722	NA	NA	NA	NA	NA	NA	0.014119063	17	0.471	0.951644	7.274470858	0.028886578	0.02336397	244.5	17.405	-1.575	Essential	Essential	0	1.01383	NA	43	312.9	N	-54	1	0.004032258	4	171	1	53	218	271	-76	YES	DPN	163449	0.40274	0.054597701	NA	NA	NA	7.17E-05	2	NA	0.55227656	327.5
YGR165W	MRPS35	chrVII	829116	830153	+	HT	539	20	1038	28209	14399	42608	0	NO	TFIID	TATA-less	1	TAF1-enriched	-1.45	0.113558074	G+E	40.52592	0	6.994266	2.968444	0.008544331	0.089317299	17	1.26	0.266067	7.476621728	0.043324927	0.027839633	126	24.03	2.2	Lethal	NA	0.75019	1.00717	NA	36	129.8	N	-55	2	0.003710575	4	28	239	83	184	267	-47	YES	DPN	260787	0.30371	0.051724138	NA	NA	NA	0.00012322	2	NA	0.315814851	327.5
YDL235C	YPD1	chrIV	33415	33918	-	HT	319	21	504	29718	9575	39293	0	NO	TFIID	TATA-less	1	TAF1-depleted	-3.833333333	0.152984822	NA	NA	NA	NA	NA	NA	0.121520714	15	NA	NA	8.039549597	0.033417821	0.022738266	317	16.54	-1.546	Essential	Essential	0	NA	NA	17	368.2	N	-123	2	0.006269592	5	88	106	17	123	194	13	NO	OPN	33415	0.3923	0.07183908	2.47E-05	6.99E-06	1.38E-05	9.46E-05	2	NA	0.652087475	328
YPL112C	PEX25	chrXVI	337436	338620	-	HH	1324	47	1185	44301	20700	65001	0	NO	TFIID	TATA-less	1	TAF1-depleted	-1.76	0.005902933	G+E	40.52592	0	6.994266	2.968444	0.008544331	0.1779519	17	2.149	0.024647	7.032287924	0.005747713	0.010780798	65.5	28.775	1.563	Lethal	NA	0.99664	0.99914	NA	13	204.1	N	-50	7	0.005287009	4	114	13	37	127	253	-252	YES	UNCLEAR	337436	0.39555	0.045977011	2.03E-05	1.80E-05	2.84E-05	0.008185221	1	NA	0.277027027	328
YMR164C	MSS11	chrXIII	587274	589550	-	HT	490	20	2277	22242	12053	34295	0	NO	TFIID	TATA-less	1	TAF1-enriched	-1.271347249	0.002026454	NA	NA	NA	NA	NA	NA	0.237718591	17	2.253	0.021834	5.841587531	0.02386289	0.026444212	NA	NA	NA	Lethal	NA	0.9814	NA	48	NA	63.4	N	-139	3	0.006122449	4	72	83	56	186	242	-158	YES	UNCLEAR	334881	0.073882	0.048850575	NA	NA	NA	0.000372912	1	NA	0.144112478	328
YMR233W	TRI1	chrXIII	739185	739865	+	HT	226	25	681	26223	9256	35479	0	NO	TFIID	TATA-less	2	TAF1-enriched	-1.483870968	0.143388388	G+E	40.52592	0	6.994266	2.968444	0.008544331	0.112363354	17	2.87	0.003524	6.428082685	0.023194623	0.023692572	NA	NA	NA	Lethal	NA	1.04236	0.96955	20	29	325.9	Y	-57	1	0.004424779	4	17	210	74	153	227	-58	YES	DPN	184566	0.16121	0.037356322	NA	NA	NA	0.000494837	2	NA	0.482352941	328
YMR172W	HOT1	chrXIII	605981	608140	+	HH	461	24	2160	33819	9407	43226	0	NO	TFIID	TATA-less	2	TAF1-enriched	-2.75613748	4.46E-07	NA	NA	NA	NA	NA	NA	0.030664098	17	0.986	0.492696	5.753731935	0.013245014	0.020002146	NA	NA	NA	Lethal	NA	1.02078	NA	NA	NA	94.2	N	125	2	0.004338395	2	129	346	4	471	114	-421	NA	NA	316291	0.14626	0.005747126	5.19E-05	1.01E-05	8.85E-06	0.002566234	2	NA	0.152153775	328.5
YFL028C	CAF16	chrVI	79344	80213	-	HT	206	24	870	19473	7276	26749	0	NO	TFIID	TATA-less	2	TAF1-enriched	-0.439153439	0.582595005	NA	NA	NA	NA	NA	NA	0.294774306	17	5.52	7.00E-06	7.34177805	0.009372732	0.01318657	NA	NA	NA	Lethal	NA	1.00917	NA	NA	42	141.5	N	-22	2	0.009708738	4	166	12	10	175	185	-87	NO	OPN	79344	0.35631	0.057471264	NA	NA	NA	0.000919202	2	NA	0.378020713	328.5
YOR274W	MOD5	chrXV	837674	838960	+	HH	1243	35	1287	39558	17425	56983	0	NO	TFIID	TATA-less	1	TAF1-depleted	-0.687218045	0.227218062	G+E	40.52592	0	6.994266	2.968444	0.008544331	0.04260808	17	0.68	0.800693	6.40518994	0.074389982	0.042581917	57.5	NA	NA	Lethal	NA	0.97698	NA	NA	29	167.4	N	-70	4	0.003218021	4	213	44	26	137	188	-441	NA	NA	252331	0.22829	0.155172414	6.73E-05	2.00E-05	4.34E-05	NA	1	NA	0.255832037	329
YDR202C	RAV2	chrIV	856898	857953	-	HH	184	14	1056	20163	6358	26521	1	YES	TFIID	NA	NA	NA	-0.180555556	0.789933358	G+E	40.52592	0	6.994266	2.968444	0.008544331	0.342214823	17	3.57	0.000809	6.595624366	0.022268072	0.022624834	52	NA	NA	Lethal	NA	0.96956	NA	104	38	120.8	N	-31	0	0	4	4	238	35	207	242	-71	YES	DPN	673980	0.56268	0.048850575	2.68E-05	2.89E-05	6.39E-05	0.000260434	2	NA	0.311848341	329
YBR251W	MRPS5	chrII	721390	722313	+	HT	786	13	924	15648	7830	23478	0	NO	TFIID	TATA-less	2	TAF1-enriched	-2.478991597	0.049071152	NA	NA	NA	NA	NA	NA	0.085243474	17	1.452	0.164755	7.121243767	0.032310159	0.025241415	67.5	26.585	-0.29	Lethal	NA	0.62083	NA	NA	57	178.6	N	-68	4	0.005089059	3	163	10	58	197	255	-85	YES	DPN	90871	0.49145	0.054597701	4.53E-05	6.29E-05	4.58E-05	0.000172162	1	NA	0.356446371	329
YMR280C	CAT8;MSP8	chrXIII	827028	831329	-	HH	1010	28	4302	21015	9006	30021	0	NO	NA	NA	NA	NA	-0.504170364	0.049992208	NA	NA	NA	NA	NA	NA	1.133500183	14	NA	NA	4.812094758	0.123451144	0.073015218	NA	NA	NA	Lethal	NA	0.96836	NA	NA	NA	233.5	N	NA	6	0.005940594	5	97	43	NA	NA	198	-118	NO	OPN	93102	0.57122	0.031609195	4.86E-05	6.63E-05	8.97E-05	0.000330434	2	NA	0.076493839	329
YOR350C	MNE1;MNE	chrXV	992864	994855	-	HT	163	20	1992	12243	9261	21504	0	NO	TFIID	TATA-less	1	TAF1-enriched	-0.153515065	0.596456248	NA	NA	NA	NA	NA	NA	0.062767398	17	0.983	0.495117	5.925895547	0.009818526	0.016721266	NA	NA	NA	Lethal	NA	1.03938	NA	205	9	151.7	N	-36	0	0	4	29	245	65	209	274	-46	YES	DPN	96436	0.60415	0.040229885	2.24E-05	1.54E-05	6.76E-06	2.88E-05	2	NA	0.165494726	329.5
YER033C	ZRG8	chrV	218057	221287	-	HH	559	23	3231	17154	8657	25811	0	NO	TFIID	TATA-less	2	TAF1-enriched	-0.915841584	0.002862254	NA	NA	NA	NA	NA	NA	0.206267007	17	1.759	0.090837	5.316856758	0.03143163	0.033344829	NA	NA	NA	Lethal	NA	1.03208	NA	28	NA	148.9	N	NA	3	0.005366726	4	161	42	NA	NA	181	-117	NO	OPN	218057	0.6983	0.068965517	3.88E-05	2.59E-05	3.52E-05	9.58E-05	3	NA	0.102012384	329.5
YPR176C	BET2	chrXVI	891101	892078	-	HH	254	30	978	30435	26258	56693	0	NO	TFIID	TATA-containing	0	TAF1-enriched	-1.578125	0.056876608	NA	NA	NA	NA	NA	NA	0.057695452	17	2.748	0.005432	6.923602436	0.017182049	0.018932386	NA	NA	NA	Essential	Essential	0	NA	NA	32	245.9	Y	-6	2	0.007874016	5	5	113	11	107	183	-320	NO	OPN	55988	0.20855	0.011494253	4.96E-05	6.93E-05	0.000292655	0.000163838	3	NA	0.337256909	329.5
YBR071W	YBR071W;YBR0712	chrII	380411	381046	+	HH	477	52	636	58335	19903	78238	3	YES	SAGA	TATA-less	1	TAF1-depleted	-0.71875	0.218539367	G+E	40.52592	0	6.994266	2.968444	0.008544331	0.164027386	17	1.882	0.050851	7.09541539	0.049291405	0.031290159	NA	NA	NA	Lethal	NA	1.01306	0.9979	NA	31	239.3	N	-72	2	0.004192872	3	23	123	95	51	314	-198	YES	UNCLEAR	380411	0.28814	0.057471264	0.001131002	0.002345753	0.000649433	0.001226709	1	NA	0.518897638	329.5
YGL045W	RIM8;PAL3	chrVII	414102	415730	+	HT	1942	33	1629	37416	15625	53041	0	NO	SAGA	NA	NA	NA	-1.664767331	0.004017626	G+E	40.52592	0	6.994266	2.968444	0.008544331	0.196958069	17	2.245	0.027347	6.604293059	0.010368683	0.015418264	NA	NA	NA	Lethal	NA	0.98458	1.00448	173	12	99.4	N	-89	9	0.004634398	3	129	56	33	141	174	-131	NO	OPN	414102	0.72622	0.034482759	4.33E-05	2.32E-05	0.000156173	0.000509595	1	NA	0.202702703	330
YMR209C	YMR209C;YM8261.03C	chrXIII	685911	687284	-	HH	232	17	1374	20091	5027	25118	0	NO	TFIID	NA	NA	NA	-11	0.103122727	G+E	40.52592	0	6.994266	2.968444	0.008544331	0.036197673	17	1.568	0.119726	6.076874938	0.017022203	0.02146978	NA	NA	NA	Lethal	NA	1.02545	0.98767	NA	39	115.9	N	-34	0	0	4	37	247	71	213	284	-38	YES	DPN	237147	0.2229	0.100574713	6.32E-05	1.71E-05	3.63E-05	0.004667568	2	NA	0.240713765	330.5
YGR105W	VMA21	chrVII	698599	698832	+	HH	231	21	234	19545	8192	27737	0	NO	TFIID	TATA-less	1	TAF1-enriched	-18	0.031987242	G+E	40.52592	0	6.994266	2.968444	0.008544331	0.020924612	17	0.535	0.917964	7.746548481	0.018138998	0.017385949	117.5	NA	NA	Lethal	NA	0.64509	NA	139	51	163.6	N	-49	1	0.004329004	3	9	228	58	179	237	-66	YES	DPN	392108	0.23705	0.00862069	4.08E-05	2.33E-05	9.36E-05	0.001883458	2	NA	1.418454936	330.5
YDR440W	DOT1;KMT4;PCH1	chrIV	1342493	1344241	+	HT	1774	8	1749	7995	3057	11052	0	NO	TFIID	NA	NA	NA	0.103448276	0.714551	NA	NA	NA	NA	NA	NA	0.114127735	17	0.865	0.614812	6.193370372	0.004961105	0.011372662	NA	NA	NA	Lethal	NA	1.01212	NA	84	21	101.9	N	-95	10	0.005636979	3	123	50	45	215	260	-125	YES	DPN	187692	0.27998	0.043103448	7.53E-05	3.55E-05	6.97E-05	3.90E-05	3	NA	0.189073227	330.5
YKR006C	MRPL13	chrXI	450423	451217	-	HH	217	19	795	16503	8854	25357	0	NO	TFIID	TATA-less	2	TAF1-enriched	-0.902439024	0.190111624	G+E	40.52592	0	6.994266	2.968444	0.008544331	0.119835291	17	2.35	0.014531	7.586757286	0.042502063	0.027173703	352.5	18.9	1.141	Lethal	NA	1.01895	NA	NA	19	248.4	N	-4	2	0.00921659	4	85	59	89	55	146	-134	NO	OPN	215599	0.45514	0.00862069	NA	NA	NA	3.77E-05	3	NA	0.416876574	331
YMR182C	RGM1	chrXIII	624532	625167	-	HH	644	38	636	38088	16369	54457	0	NO	SAGA	TATA-less	1	TAF1-depleted	-5.107142857	0.000341788	NA	NA	NA	NA	NA	NA	0.414807404	17	5.177	6.00E-05	4.779234546	0.080619211	0.059410188	NA	NA	NA	Lethal	NA	1.00842	NA	NA	9	103.3	Y	-113	1	0.001552795	2	35	149	148	36	184	-40	NO	OPN	299264	0.43755	0.077586207	5.14E-05	3.11E-05	0.000141837	0.000420902	1	NA	0.522047244	331.5
YGR046W	TAM41;MMP37	chrVII	584895	586052	+	HH	1003	18	1158	23679	10040	33719	0	NO	TFIID	TATA-less	1	TAF1-depleted	-2.730263158	0.003369879	G+E	40.52592	0	6.994266	2.968444	0.008544331	0.262377032	17	2.053	0.035848	6.873319001	0.023086652	0.022106194	NA	NA	NA	Essential	Essential	0	1.01461	NA	17	117.2	N	-130	4	0.003988036	2	114	51	79	351	430	-126	YES	DPN	504888	0.45139	0.114942529	8.10E-06	1.12E-05	2.82E-05	0.000124247	1	NA	0.286949006	332
YBR274W	CHK1	chrII	749594	751177	+	HH	223	20	1584	17715	4918	22633	0	NO	TFIID	NA	NA	NA	-0.459459459	0.412178326	NA	NA	NA	NA	NA	NA	0.069493713	17	1.311	0.237164	6.334104334	0.008288641	0.014373299	NA	NA	NA	Lethal	NA	0	NA	71	53	145.1	Y	-36	1	0.004484305	3	181	5	31	205	236	-80	YES	DPN	62007	0.13555	0	2.01E-05	1.67E-05	1.82E-05	5.94E-05	3	NA	0.209728364	332
YMR019W	STB4	chrXIII	312156	315005	+	HT	404	23	2850	24240	11282	35522	0	NO	TFIID	TATA-less	2	TAF1-enriched	-0.573643411	0.076525263	NA	NA	NA	NA	NA	NA	0.150134082	17	1.935	0.050398	6.249602181	0.007818567	0.014148527	NA	NA	NA	Lethal	NA	1.02147	NA	NA	NA	37.8	N	72	3	0.007425743	4	132	2	60	74	163	-77	NO	OPN	312156	0.26841	0.014367816	0.000198822	6.65E-05	0.000121486	0.00062134	3	NA	0.116532117	332
YGR183C	QCR9;UCR9	chrVII	859063	859476	-	HT	425	59	201	71688	24585	96273	3	YES	TFIID	TATA-less	2	TAF1-enriched	1	0.641735057	NA	NA	NA	NA	NA	NA	0.131422886	17	2.382	0.01195	8.600304824	0.08300256	0.033499004	196.5	28.83	8.864	Lethal	NA	0.98462	NA	185	109	105.1	N	-70	2	0.004705882	4	20	237	90	167	257	-55	YES	DPN	231464	0.94807	0.022988506	0.00013813	0.000129828	3.82E-05	0.000474702	2	NA	0.803874092	332
YOR075W	UFE1	chrXV	468212	469252	+	HH	623	74	1041	78339	33068	111407	0	NO	TFIID	TATA-less	2	TAF1-enriched	-1.255102041	0.050465765	NA	NA	NA	NA	NA	NA	0.024963168	17	0.973	0.504837	6.6576543	0.012427135	0.016744195	62	27.245	-0.253	Essential	Essential	0	NA	NA	10	235.4	N	-17	3	0.004815409	3	34	214	51	197	248	-41	YES	DPN	468212	0.14772	0.043103448	NA	NA	NA	4.21E-05	2	NA	0.319230769	332
YLR072W	YLR072W	chrXII	278862	280943	+	HH	236	17	2082	18993	6238	25231	0	NO	TFIID	TATA-less	2	TAF1-enriched	-2.053968254	8.19E-05	NA	NA	NA	NA	NA	NA	0.059526225	17	2.293	0.016459	6.330803089	0.007316112	0.01351081	NA	NA	NA	Lethal	NA	1.00347	1.00247	NA	15	156.6	Y	-20	0	0	4	39	261	59	241	300	-36	YES	DPN	278862	0.2045	0.074712644	9.21E-06	7.90E-06	1.33E-05	0.00045384	1	NA	0.159778952	332.5
YOR154W	SLP1	chrXV	624729	626492	+	HT	354	17	1764	18660	10815	29475	0	NO	TFIID	TATA-less	2	TAF1-enriched	-0.986486486	0.028698058	NA	NA	NA	NA	NA	NA	0.133829681	16	NA	NA	6.216417811	0.025241764	0.025557576	NA	NA	NA	Lethal	NA	1.02681	0.98522	NA	9	123.5	N	-50	3	0.008474576	4	134	14	36	103	222	-353	UNCLEAR	UNCLEAR	464799	0.30215	0.045977011	0.0004038	5.12E-05	0.000638878	0.000656099	2	NA	0.188598979	332.5
YMR288W	HSH155	chrXIII	845571	848486	+	HH	226	20	2916	24411	7644	32055	0	NO	TFIID	TATA-less	1	TAF1-enriched	-1.643432907	0.001430955	NA	NA	NA	NA	NA	NA	0.28969147	17	2.854	0.004639	5.751779858	0.015457581	0.021615661	NA	NA	NA	Essential	Essential	0	0.97825	NA	7	235.1	N	-13	1	0.004424779	4	26	207	39	194	233	-49	YES	DPN	75945	0.23911	0.063218391	8.12E-06	2.27E-05	2.97E-05	0.000527873	3	NA	0.114236707	333
YDR515W	SLF1	chrIV	1473429	1474772	+	HH	430	16	1344	13404	7345	20749	0	NO	TFIID	NA	NA	NA	-0.6	0.130234984	G+E	40.52592	0	6.994266	2.968444	0.008544331	0.198845497	17	1.178	0.335142	6.286210702	0.048324845	0.034970054	118	22.865	0.563	Lethal	NA	1.0109	NA	19	9	106.9	Y	-216	3	0.006976744	4	181	18	24	212	236	-267	YES	UNCLEAR	57161	0.37805	0.028735632	2.75E-05	8.90E-05	0.000205567	0.000112577	2	NA	0.247952345	333
YGL153W	PEX14	chrVII	216273	217298	+	HH	177	26	1026	26355	9710	36065	0	NO	TFIID	NA	NA	NA	-0.029487179	0.945471142	NA	NA	NA	NA	NA	NA	0.06019113	17	0.817	0.663472	6.635164361	0.01128429	0.016009783	53.5	NA	NA	Lethal	NA	0.98815	NA	NA	29	106.5	N	-62	0	0	4	36	228	98	166	264	-39	YES	DPN	216273	0.20507	0.051724138	0.000169978	0.000103227	0.00022769	0.000632283	3	NA	0.324878049	333
YNR059W	MNT4	chrXIV	736803	738545	+	HT	1070	25	1743	35949	11074	47023	0	NO	TFIID	TATA-less	2	TAF1-enriched	-0.288888889	0.400802427	NA	NA	NA	NA	NA	NA	0.307539826	17	2.317	0.018481	5.937214639	0.026719276	0.027531482	NA	NA	NA	Lethal	NA	1.0033	NA	NA	33	132.3	Y	-101	7	0.006542056	4	90	88	13	249	262	-163	YES	UNCLEAR	45788	0.58156	0.060344828	0.014017395	0.000437306	0.000105707	8.89E-06	2	NA	0.191159587	333
YGR227W	DIE2;ALG10	chrVII	947420	948997	+	HT	401	17	1578	22650	5821	28471	0	NO	TFIID	TATA-less	2	TAF1-enriched	-2.034482759	0.002289384	NA	NA	NA	NA	NA	NA	1.381634095	16	NA	NA	6.642943098	0.011708518	0.01628885	NA	NA	NA	Lethal	NA	1.03159	NA	7	39	8.6	N	-68	2	0.004987531	3	138	21	47	232	279	-96	YES	DPN	141943	0.16764	0.011494253	NA	NA	NA	0.000198312	3	NA	0.211160431	333
YLR382C	NAM2;MSL1	chrXII	882067	884751	-	HH	537	43	2685	38865	12938	51803	0	NO	TFIID	TATA-less	1	TAF1-enriched	-1.582560297	0.001498722	NA	NA	NA	NA	NA	NA	0.236442833	16	NA	NA	6.479999672	0.043274766	0.03210276	NA	NA	NA	Lethal	NA	0.66424	NA	NA	9	146.5	N	-245	3	0.005586592	3	149	19	12	260	272	-308	YES	UNCLEAR	193426	0.30816	0.054597701	2.54E-05	2.36E-05	3.65E-05	2.45E-05	3	NA	0.124254844	333.5
YDL159W	STE7	chrIV	172481	174028	+	HT	168	21	1548	21963	11352	33315	0	NO	TFIID	TATA-less	2	TAF1-enriched	-4.429347826	4.10E-05	NA	NA	NA	NA	NA	NA	0.050009058	17	0.791	0.690965	6.247283695	0.017785817	0.021347434	83.5	28.225	3.611	Lethal	NA	0	NA	NA	17	257.9	Y	-46	1	0.005952381	3	158	10	36	292	328	-85	YES	DPN	172481	0.1544	0.051724138	NA	NA	NA	0.000233217	1	NA	0.215578539	333.5
YEL012W	UBC8;GID3	chrV	131772	132551	+	HT	1211	38	657	49209	19600	68809	0	NO	TFIID	TATA-less	1	TAF1-enriched	-2.6	0.218007408	G+E	40.52592	0	6.994266	2.968444	0.008544331	0.299272622	17	1.952	0.059349	7.050210085	0.022259811	0.021162096	60.5	27.65	0.297	Lethal	NA	1.01038	NA	109	25	116.2	Y	-95	9	0.007431874	4	110	86	9	127	153	-433	NA	NA	131772	1.465	0.043103448	NA	NA	NA	0.000518643	1	NA	0.428754814	334
YLR417W	VPS36;GRD12;VAC3;VPL11	chrXII	955010	956710	+	HH	413	24	1701	25794	8725	34519	0	NO	TFIID	TATA-less	2	TAF1-enriched	-0.198584906	0.567994089	NA	NA	NA	NA	NA	NA	0.092554646	17	2.1	0.030693	6.008683013	0.021620484	0.024471096	NA	NA	NA	Lethal	NA	0.95805	NA	44	34	201.2	N	-61	1	0.002421308	1	127	49	12	807	NA	NA	NA	NA	121467	0.21376	0.063218391	6.39E-06	1.43E-05	1.74E-05	0.000178297	1	NA	0.197058824	335
YGR071C	ENV11	chrVII	631481	634063	-	HH	241	25	2583	29439	10849	40288	0	NO	TFIID	NA	NA	NA	-2.540166205	4.98E-06	NA	NA	NA	NA	NA	NA	0.055575531	17	1.501	0.146039	5.952805893	0.010960571	0.017587126	NA	NA	NA	Lethal	NA	0.98065	0.99494	NA	2	113.5	Y	-73	2	0.008298755	4	148	11	62	160	222	-86	UNCLEAR	UNCLEAR	456877	0.1706	0.022988506	1.52E-05	2.08E-05	1.77E-05	0.000156112	2	NA	0.129744384	335
YOR148C	SPP2	chrXV	608640	609197	-	HT	641	23	558	19518	7027	26545	0	NO	TFIID	TATA-less	1	TAF1-enriched	-0.490666667	0.380958848	NA	NA	NA	NA	NA	NA	0.079124359	17	2.818	0.004796	6.456722321	0.04223913	0.03183064	NA	NA	NA	Essential	Essential	1.04783	NA	NA	31	182.4	N	-22	3	0.004680187	4	33	253	55	231	286	-42	YES	DPN	482094	0.62252	0.057471264	3.32E-05	3.76E-05	6.53E-06	2.04E-05	2	NA	0.601436266	335
YER065C	ICL1	chrV	285241	286914	-	HH	3328	36	1674	46986	20954	67940	1	YES	TFIID	TATA-less	2	TAF1-depleted	-7.210526316	1.59E-05	G+E	40.52592	0	6.994266	2.968444	0.008544331	0.795153268	17	2.467	0.016993	5.948628054	0.076459079	0.046483382	NA	NA	NA	Lethal	NA	1.00144	NA	NA	34	180	Y	-268	17	0.005108173	4	57	143	125	27	289	-370	YES	UNCLEAR	285241	2.1209	0.060344828	NA	NA	NA	4.60E-05	2	NA	0.200537956	335.5
YPR051W	MAK3;NAA30	chrXVI	664960	665490	+	HH	287	27	531	26973	7669	34642	0	NO	TFIID	TATA-less	1	TAF1-enriched	-1.325	0.327808702	NA	NA	NA	NA	NA	NA	0.027561734	17	0.954	0.524105	7.334924401	0.014120834	0.016200728	118.5	22.69	0.027	Lethal	NA	1.01236	NA	7	38	411.1	N	-30	2	0.006968641	4	26	142	56	112	168	-49	NO	OPN	282576	0.38043	0.048850575	2.47E-05	6.28E-06	3.91E-05	0.000154903	1	NA	0.63490566	336.5
YNL032W	SIW14	chrXIV	574506	575351	+	HT	653	19	846	21894	9251	31145	0	NO	TFIID	TATA-less	1	TAF1-enriched	NA	NA	NA	NA	NA	NA	NA	NA	0.026686758	17	1.103	0.385608	6.775188981	0.016428083	0.018917861	NA	NA	NA	Lethal	NA	0.96586	NA	3	11	153.4	Y	-140	3	0.004594181	3	91	88	52	249	301	-163	YES	UNCLEAR	208982	0.22824	0.060344828	2.49E-05	1.44E-05	3.67E-05	8.98E-05	1	NA	0.398224852	336.5
YMR022W	UBC7;QRI8	chrXIII	318680	319177	+	HH	262	28	498	31257	9835	41092	0	NO	TFIID	TATA-less	2	TAF1-enriched	-14.42857143	0.009003902	NA	NA	NA	NA	NA	NA	0.033118368	17	1.195	0.312949	7.66903689	0.008700439	0.012162693	NA	NA	NA	Lethal	NA	1.07398	NA	113	67	151.3	Y	0	1	0.003816794	3	42	252	42	252	294	-33	YES	DPN	318680	0.27357	0.014367816	1.84E-05	2.71E-05	4.61E-05	0.000514399	2	NA	0.677062374	336.5
YBR097W	VPS15;GRD8;VAC4;VPL19	chrII	436951	441315	+	HT	238	17	4365	25713	12426	38139	3	YES	NA	TATA-less	1	TAF1-enriched	-0.603763441	0.044617944	NA	NA	NA	NA	NA	NA	0.380695483	17	4.994	2.00E-05	5.512989009	0.014424304	0.021785138	NA	NA	NA	Lethal	NA	1.04884	NA	NA	NA	257.8	N	-31	1	0.004201681	4	17	220	48	189	237	-58	YES	DPN	371869	0.38116	0.020114943	4.46E-05	3.83E-05	2.38E-05	1.42E-05	2	NA	0.077108158	336.5
YHR149C	SKG6	chrVIII	394455	396659	-	HH	592	34	2205	30432	12520	42952	0	NO	TFIID	TATA-less	2	TAF1-enriched	-1.114141414	0.006068076	G+E	40.52592	0	6.994266	2.968444	0.008544331	0.029487395	17	0.765	0.71891	6.526707213	0.012320542	0.017006729	165.5	20.34	-0.488	Lethal	NA	NA	NA	NA	32	110.8	Y	-146	3	0.005067568	4	68	154	214	8	257	-229	YES	UNCLEAR	165984	1.5795	NA	0.00024033	0.000361212	0.001453721	9.21E-07	1	NA	0.152676951	336.5
YOR305W	RRG7	chrXV	889022	889750	+	HH	272	42	729	43443	19831	63274	0	NO	TFIID	NA	NA	NA	0.064516129	0.902771925	NA	NA	NA	NA	NA	NA	0.027336791	17	0.707	0.775132	7.050609306	0.009817935	0.014053466	NA	NA	NA	Lethal	NA	0.96325	0.97996	NA	24	292.1	N	-30	2	0.007352941	3	168	31	198	1	240	-106	YES	DPN	201541	0.30512	0.020114943	NA	NA	NA	0.000209029	2	NA	0.462225275	336.5
YMR258C	ROY1	chrXIII	782620	784281	-	HT	340	47	1662	49431	18250	67681	0	NO	TFIID	TATA-less	1	TAF1-enriched	-0.291925466	0.485394412	NA	NA	NA	NA	NA	NA	0.064041295	17	1.659	0.09588	6.97814086	0.013966048	0.016935461	NA	NA	NA	Lethal	NA	1.02248	0.98235	NA	33	193.4	N	-78	2	0.005882353	3	146	13	65	210	275	-88	YES	DPN	140150	0.38411	0.057471264	8.19E-06	1.54E-05	2.22E-05	0.001028228	3	NA	0.202889825	337
YGR092W	DBF2	chrVII	668189	669907	+	HT	364	33	1719	27153	13773	40926	0	NO	TFIID	TATA-less	1	TAF1-depleted	-4.703225806	0.000193376	NA	NA	NA	NA	NA	NA	0.044409984	17	1.276	0.259774	6.707852889	0.007882711	0.013235924	160	20.48	-0.469	Lethal	NA	0.94288	NA	NA	21	116.5	Y	-62	2	0.005494505	4	27	80	89	18	169	-155	NO	OPN	421033	0.63283	0.120689655	NA	NA	NA	6.68E-05	3	NA	0.196158324	337
YHL010C	ETP1	chrVIII	81964	83721	-	HT	347	20	1758	20682	9687	30369	0	NO	TFIID	NA	NA	NA	-1.237762238	0.022408473	NA	NA	NA	NA	NA	NA	0.082306684	17	0.865	0.615285	5.645477716	0.026081275	0.028606433	NA	NA	NA	Lethal	NA	1.03566	0.95739	NA	9	96	N	-50	1	0.002881844	4	3	251	53	201	254	-72	YES	DPN	81964	0.46698	0.08045977	NA	NA	NA	3.90E-05	3	NA	0.191804212	337
YDL240W	LRG1	chrIV	22823	25876	+	HT	1817	17	3054	23385	9597	32982	0	NO	TFIID	TATA-less	1	TAF1-enriched	-1.554497354	0.000565546	NA	NA	NA	NA	NA	NA	0.150693677	17	0.815	0.662949	6.098599415	0.021319519	0.023941899	NA	NA	NA	Lethal	NA	1.02767	NA	NA	2	242	N	-172	10	0.005503577	4	35	137	35	251	286	-212	YES	UNCLEAR	22823	0.33914	0.022988506	0.000251911	8.22E-05	7.26E-05	3.12E-05	3	NA	0.110547003	337.5
YML030W	RCF1;AIM31	chrXIII	216435	216914	+	HT	279	28	480	24804	11496	36300	0	NO	TFIID	TATA-less	2	TAF1-enriched	-3.222222222	0.340378239	NA	NA	NA	NA	NA	NA	0.146990449	17	3.513	0.000714	7.271819358	0.026701541	0.022471139	NA	NA	NA	Lethal	NA	1.02849	0.9892	NA	42	115.8	N	-23	1	0.003584229	5	5	154	28	131	169	-363	NO	OPN	216435	0.45643	0.103448276	4.30E-05	7.76E-05	4.91E-05	0.000948166	1	NA	0.705636743	338
YJR101W	RSM26	chrX	618234	619034	+	HH	900	19	801	22080	11507	33587	0	NO	TFIID	TATA-less	2	TAF1-enriched	-3.64171123	0.001447961	NA	NA	NA	NA	NA	NA	0.098460202	17	1.226	0.288877	7.383779126	0.037636607	0.026274021	146.5	23.08	1.771	Lethal	NA	NA	NA	NA	41	63.4	N	-38	6	0.006666667	4	138	47	176	9	139	-122	NO	OPN	126717	0.35039	NA	3.39E-05	1.41E-05	0.000100522	NA	1	NA	0.423125	338.5
YBL006C	LDB7;RSC14	chrII	216587	217129	-	HH	341	23	543	30495	9841	40336	3	YES	TFIID	TATA-less	2	TAF1-enriched	-1.051282051	0.186722177	NA	NA	NA	NA	NA	NA	0.172483415	17	3.771	0.000264	7.412449411	0.010829446	0.014039168	NA	NA	NA	Lethal	NA	1.00429	1.02072	NA	58	270	N	-4	1	0.002932551	3	17	265	21	261	282	-58	YES	DPN	216587	0.25887	0.066091954	1.64E-05	2.49E-05	2.90E-05	5.30E-05	1	NA	0.624538745	338.5
YHR085W	IPI1	chrVIII	276764	277768	+	HT	524	22	1005	28323	14268	42591	0	NO	TFIID	TATA-less	2	TAF1-enriched	-4.52	0.000202938	G+E	40.52592	0	6.994266	2.968444	0.008544331	0.143268971	17	1.371	0.213935	6.449434648	0.040914376	0.031362907	105	22.22	-0.519	Essential	Essential	0	0.98112	NA	13	115.2	N	-39	3	0.005725191	5	32	75	71	36	178	-482	NA	NA	276764	0.38964	0.031609195	8.60E-05	5.77E-05	0.000181788	6.20E-06	1	NA	0.337151394	338.5
YOR025W	HST3	chrXV	378219	379562	+	HH	507	39	1344	36213	18915	55128	0	NO	TFIID	TATA-containing	0	TAF1-depleted	-0.816666667	0.119136677	G+E	40.52592	0	6.994266	2.968444	0.008544331	0.066033321	14	NA	NA	6.698479285	0.008712921	0.013934958	NA	NA	NA	Lethal	NA	0.97278	NA	142	40	481	Y	-13	2	0.003944773	3	130	22	143	9	388	-97	YES	DPN	378219	0.52998	0.109195402	0.001831093	0.000437147	0.000425919	4.25E-05	2	NA	0.252047655	338.5
YFL027C	GYP8	chrVI	80419	81912	-	HH	668	32	1494	28461	10097	38558	0	NO	TFIID	TATA-less	2	TAF1-enriched	-1.030651341	0.02205638	G+E	40.52592	0	6.994266	2.968444	0.008544331	0.444048994	17	3.139	0.00212	6.660457764	0.080324172	0.042551909	NA	NA	NA	Lethal	NA	1.01272	1.00507	155	7	129.5	N	40	2	0.002994012	3	25	172	148	15	372	-247	YES	UNCLEAR	80419	0.32594	0.034482759	NA	NA	NA	3.06E-05	2	NA	0.226724715	338.5
YGR262C	BUD32;LDB14	chrVII	1016974	1017759	-	HT	208	15	786	15063	6934	21997	0	NO	TFIID	TATA-less	2	TAF1-enriched	-4.090909091	0.010379604	G+E	40.52592	0	6.994266	2.968444	0.008544331	0.063396035	17	0.985	0.491776	6.851457829	0.009581302	0.014286613	96	25.025	1.732	Lethal	NA	0.46542	1.02877	55	40	122.8	N	-29	0	0	4	5	248	34	219	253	-70	YES	DPN	73181	0.28373	0.048850575	NA	NA	NA	4.38E-05	2	NA	0.431210191	338.5
YHL029C	OCA5	chrVIII	45929	47968	-	HH	795	37	2040	28602	14691	43293	0	NO	TFIID	TATA-less	2	TAF1-enriched	-2.3515625	0.000180257	NA	NA	NA	NA	NA	NA	0.046372589	17	0.754	0.729111	6.39118169	0.042354474	0.032200935	135.5	20.135	-1.596	Lethal	NA	0.99226	0.9742	NA	26	160.8	N	-21	2	0.002515723	2	18	177	39	156	195	-57	NO	OPN	45929	0.27294	0.112068966	8.31E-05	2.09E-05	1.65E-05	6.68E-05	1	NA	0.16625797	339
YDR373W	FRQ1;NCS1	chrIV	1222759	1223331	+	HH	610	50	573	42522	19613	62135	0	NO	TFIID	TATA-less	1	TAF1-depleted	-2.333333333	0.244922093	NA	NA	NA	NA	NA	NA	0.110288945	17	2.117	0.025562	7.83092677	0.007977277	0.011405496	143	25.005	3.053	Essential	Essential	0	NA	NA	NA	166.8	N	-113	3	0.004918033	3	121	59	54	247	301	-134	YES	DPN	308602	0.2156	0.117816092	1.62E-05	3.60E-05	3.37E-05	4.12E-05	2	NA	0.592657343	339
YJR093C	FIP1	chrX	603220	604203	-	HT	366	9	984	7068	4270	11338	1	YES	TFIID	TATA-less	2	TAF1-enriched	-1.347633136	0.01993355	NA	NA	NA	NA	NA	NA	0.060842654	17	0.613	0.85084	6.255495681	0.021432298	0.02340306	NA	NA	NA	Essential	Essential	0	NA	NA	27	26.8	N	-85	2	0.005464481	4	172	29	56	188	244	-104	YES	DPN	141548	0.14599	0.086206897	2.30E-05	9.84E-06	1.78E-05	2.35E-05	3	NA	0.345371312	339.5
YOR033C	EXO1;DHS1	chrXV	392416	394524	-	HT	313	36	2109	32358	17858	50216	0	NO	TFIID	TATA-less	1	TAF1-enriched	-0.42066629	0.18911958	NA	NA	NA	NA	NA	NA	0.051052853	17	1.251	0.285063	6.037939106	0.009917081	0.016493135	NA	NA	NA	Lethal	NA	0.98859	NA	85	39	299.4	Y	-54	2	0.006389776	5	76	104	130	50	180	1	NO	OPN	392416	0.20224	0.034482759	2.05E-05	4.28E-05	5.03E-05	6.25E-05	2	NA	0.161053131	339.5
YNL240C	NAR1	chrXIV	198502	199977	-	HH	592	33	1476	27315	9854	37169	0	NO	TFIID	TATA-less	1	TAF1-enriched	-0.892857143	0.091155791	G+E	40.52592	0	6.994266	2.968444	0.008544331	0.218971859	17	2.43	0.011641	6.310783904	0.088576985	0.047160363	NA	NA	NA	Essential	Essential	0	NA	NA	1	158	N	-12	3	0.005067568	3	172	1	11	231	252	-318	YES	UNCLEAR	198502	0.31196	0.043103448	0.000352902	9.76E-05	7.06E-05	3.50E-05	1	NA	0.230169492	339.5
YDR362C	TFC6	chrIV	1196679	1198697	-	HH	486	11	2019	9036	4649	13685	0	NO	TFIID	TATA-less	2	TAF1-enriched	-0.227837614	0.524082101	NA	NA	NA	NA	NA	NA	0.101724344	17	0.998	0.480917	6.193369951	0.017749283	0.021511138	NA	NA	NA	Essential	Essential	0.98661	NA	NA	30	117.3	N	-110	3	0.00617284	5	96	79	31	100	175	-154	NO	OPN	333236	0.219	0.100574713	1.18E-05	7.74E-06	7.64E-06	8.50E-05	3	NA	0.168731417	340.5
YDR288W	NSE3	chrIV	1037195	1038106	+	HT	322	11	912	6783	1509	8292	0	NO	TFIID	TATA-less	1	TAF1-enriched	-0.130434783	0.769033992	NA	NA	NA	NA	NA	NA	0.055001506	17	2.76	0.004288	6.624306374	0.019127342	0.020877904	NA	NA	NA	Essential	Essential	0	1.0157	NA	17	121.6	N	-46	1	0.00310559	4	1	259	47	213	260	-74	YES	DPN	493827	0.2277	0.022988506	3.67E-05	2.84E-05	2.62E-05	4.98E-05	2	NA	0.373765093	340.5
YLR118C	YLR118C;L2955	chrXII	384725	385408	-	HH	126	23	684	27126	11662	38788	0	NO	TFIID	NA	NA	NA	-2.623931624	0.027012869	G+E	40.52592	0	6.994266	2.968444	0.008544331	0.07454642	17	3.614	0.000509	6.739540623	0.013111624	0.016990179	80.5	28.65	3.654	Lethal	NA	1.022	NA	38	67	144	N	-35	1	0.007936508	4	209	11	24	166	190	-86	NO	OPN	384725	0.36881	0	1.75E-05	4.99E-05	4.81E-05	0.000227117	3	NA	0.498535871	340.5
YNL042W	BOP3	chrXIV	548100	549290	+	HT	730	30	1191	32655	12887	45542	0	NO	TFIID	TATA-less	1	TAF1-depleted	-3.822580645	8.86E-05	NA	NA	NA	NA	NA	NA	0.096967866	17	1.395	0.203725	6.055563645	0.042299617	0.033963594	NA	NA	NA	Lethal	NA	0	NA	NA	9	147.7	N	-206	1	0.001369863	1	203	124	82	860	NA	NA	NA	NA	235043	0.082222	0.005747126	NA	NA	NA	3.17E-05	3	NA	0.286134454	340.5
YJL070C	YJL070C;HRD888;J1095	chrX	307971	310637	-	HT	285	13	2667	14034	6603	20637	0	NO	TFIID	NA	NA	NA	-1.422443377	0.000780633	NA	NA	NA	NA	NA	NA	0.086744507	17	1.407	0.189276	5.940957967	0.0354253	0.031681103	NA	NA	NA	Lethal	NA	1.00651	0.98782	NA	4	284.5	Y	-12	2	0.007017544	4	156	7	5	221	226	-82	YES	DPN	307971	0.49601	0.040229885	1.05E-05	1.73E-05	7.32E-06	4.70E-05	2	NA	0.127906977	341
YOR179C	SYC1	chrXV	671845	672411	-	HT	1941	19	567	22620	12312	34932	0	NO	SAGA/TFIID	TATA-less	2	TAF1-enriched	-0.385281385	0.453100663	G+E	40.52592	0	6.994266	2.968444	0.008544331	0.079566689	17	1.082	0.401988	6.298543398	0.018676884	0.021697619	98.5	21.645	-2.121	Lethal	NA	0.99496	1.00651	NA	43	94.4	Y	-24	10	0.005151984	3	23	259	47	235	282	-52	YES	DPN	418880	0.31808	0.031609195	0.000133323	1.96E-05	6.82E-05	3.97E-05	1	NA	0.602473498	341
YOL031C	SIL1;PER100;SLS1	chrXV	266264	267529	-	HH	658	54	1266	60753	15956	76709	0	NO	TFIID	TATA-less	1	TAF1-enriched	-0.531851852	0.209104359	G+E	40.52592	0	6.994266	2.968444	0.008544331	0.183159111	17	2.37	0.019259	6.382930361	0.016703099	0.020247827	47.5	NA	NA	Lethal	NA	0.99311	0.97492	NA	14	102	N	-61	4	0.006079027	4	157	23	38	156	194	-98	NO	OPN	266264	1.1539	0.031609195	0.000187026	4.13E-05	0.000315819	7.60E-05	1	NA	0.269565217	341
YOL105C	WSC3	chrXV	114138	115808	-	HT	588	60	1671	60234	19320	79554	0	NO	TFIID	NA	NA	NA	-0.675555556	0.081855165	NA	NA	NA	NA	NA	NA	0.195705175	17	2.192	0.021179	5.73238285	0.025619895	0.027922448	52	NA	NA	Lethal	NA	1.01063	NA	NA	18	125.6	Y	NA	4	0.006802721	5	69	80	NA	NA	210	-307	UNCLEAR	UNCLEAR	114138	1.0848	0.16091954	0.000181908	1.77E-05	2.44E-05	0.00198274	3	NA	0.204491018	341.5
YDR113C	PDS1	chrIV	680496	681617	-	HT	307	18	1122	20757	7195	27952	0	NO	TFIID	TATA-less	1	TAF1-enriched	-1.775862069	0.006828789	NA	NA	NA	NA	NA	NA	0.080471603	17	1.506	0.147298	6.493521509	0.052750325	0.035369774	NA	NA	NA	Essential	Essential	0	NA	NA	5	108.1	N	-102	2	0.006514658	3	124	35	67	197	275	-374	YES	UNCLEAR	680496	0.19076	0.034482759	0.000137972	0.000137647	2.80E-05	0.000121876	1	NA	0.304638715	341.5
YDL133W	SRF1	chrIV	222427	223740	+	HH	626	19	1314	21903	7522	29425	0	NO	TFIID	NA	NA	NA	-1.417763158	0.03228278	NA	NA	NA	NA	NA	NA	0.03175338	17	0.995	0.483022	6.518498132	0.015337661	0.018999056	NA	NA	NA	Lethal	NA	1.04	1.01204	235	45	337.6	N	-135	2	0.003194888	3	92	105	30	371	401	-180	YES	UNCLEAR	222427	0.17558	0.022988506	NA	NA	NA	3.74E-06	2	NA	0.260091394	341.5
YPL011C	TAF3;TAF47	chrXVI	533642	534703	-	HH	315	16	1062	16968	10011	26979	0	NO	TFIID	TATA-less	2	TAF1-enriched	-3.728125	0.000266739	NA	NA	NA	NA	NA	NA	0.140099584	17	3.013	0.002265	6.382979398	0.005040216	0.011122467	49	NA	NA	Essential	Essential	0	NA	NA	14	242.7	N	-56	1	0.003174603	3	14	281	70	225	295	-61	YES	DPN	413363	0.22361	0.031609195	7.64E-06	7.45E-06	2.30E-05	3.16E-05	3	NA	0.322337418	342
YJL139C	YUR1	chrX	151713	152999	-	HT	505	12	1287	11619	3065	14684	0	NO	TFIID	TATA-less	2	TAF1-enriched	0.316568047	0.403026353	G+E	40.52592	0	6.994266	2.968444	0.008544331	0.199978382	17	1.239	0.287585	6.156181457	0.019910096	0.022920562	NA	NA	NA	Lethal	NA	0.96973	NA	81	52	188.7	Y	-126	3	0.005940594	3	106	113	13	130	205	-331	NO	OPN	151713	0.11098	0.066091954	0.001308543	0.001040013	0.002505737	0.002255208	2	NA	0.265940902	342
YDR312W	SSF2	chrIV	1087581	1088942	+	HT	588	24	1362	23304	9418	32722	0	NO	TFIID	TATA-less	1	TAF1-enriched	-0.555555556	0.201399582	NA	NA	NA	NA	NA	NA	0.104380934	17	1.353	0.215329	6.304747304	0.017896375	0.021218508	91.5	28.015	3.937	Lethal	NA	1.00533	NA	45	21	133.4	Y	-32	4	0.006802721	4	134	20	12	229	241	-95	YES	DPN	442991	1.1292	0.063218391	4.83E-05	9.00E-06	5.28E-05	0.000148712	2	NA	0.251653196	342.5
YNL073W	MSK1	chrXIV	488386	490116	+	HH	262	27	1731	20172	11864	32036	3	YES	TFIID	TATA-less	1	TAF1-enriched	-0.551246537	0.116971307	NA	NA	NA	NA	NA	NA	0.115140219	17	1.336	0.221806	7.011634482	0.039566335	0.028368975	NA	NA	NA	Lethal	NA	0.7574	NA	NA	15	133	Y	-17	0	0	4	40	277	57	260	317	-35	YES	DPN	294217	0.19618	0.037356322	8.13E-06	2.74E-05	1.96E-05	0.000263149	1	NA	0.198265896	343
YOR371C	GPB1;KRH2	chrXV	1031489	1034182	-	HT	625	18	2694	17841	6946	24787	0	NO	TFIID	TATA-less	1	TAF1-enriched	-1.763110307	1.64E-05	G+E	40.52592	0	6.994266	2.968444	0.008544331	0.229961471	17	1.109	0.381557	6.167731573	0.012761144	0.018315524	NA	NA	NA	Lethal	NA	1.02656	NA	NA	6	105.4	Y	-119	3	0.0048	3	120	48	71	212	283	-123	YES	DPN	57109	0.31585	0.126436782	4.32E-05	3.88E-05	6.64E-05	0.000355982	3	NA	0.127367248	343
YDR364C	CDC40;PRP17;SLU4;XRS2	chrIV	1202843	1204210	-	HT	287	33	1368	36483	18951	55434	0	NO	TFIID	TATA-less	1	TAF1-enriched	-2.526515152	0.001817883	G+E	40.52592	0	6.994266	2.968444	0.008544331	0.043578414	17	1.225	0.292233	6.075987523	0.009849332	0.016333773	108	NA	NA	Lethal	NA	0	NA	NA	38	110.7	N	-33	2	0.006968641	4	21	101	54	68	296	-299	YES	UNCLEAR	327723	0.17748	0.066091954	1.42E-05	5.56E-06	1.07E-05	2.20E-05	3	NA	0.25164594	344
YDL091C	UBX3	chrIV	293392	294759	-	HT	275	30	1368	32730	12517	45247	0	NO	TFIID	TATA-less	2	TAF1-enriched	-0.956709957	0.077000547	G+E	40.52592	0	6.994266	2.968444	0.008544331	0.078499785	17	2.19	0.026686	6.38341222	0.013273864	0.018048694	NA	NA	NA	Lethal	NA	1.03112	1.009	63	17	104	N	-96	2	0.007272727	4	150	30	66	160	226	-105	YES	DPN	293392	0.41538	0.08045977	1.49E-05	1.88E-05	1.11E-05	0.000261085	3	NA	0.25164594	344
YNL252C	MRPL17;MRPL30	chrXIV	171441	172286	-	HT	302	28	846	38253	11941	50194	0	NO	TFIID	TATA-less	2	TAF1-enriched	-0.294117647	0.587113956	G+E	40.52592	0	6.994266	2.968444	0.008544331	0.058520057	17	1.518	0.136886	7.112502214	0.027547701	0.02333567	NA	NA	NA	Lethal	NA	0.86651	NA	NA	37	154.7	N	-20	2	0.006622517	5	31	146	51	126	177	-44	NO	OPN	171441	0.27344	0.068965517	4.35E-05	2.46E-05	0.00028866	1.34E-05	3	NA	0.407100592	344
YJR019C	TES1;PTE1	chrX	467232	468281	-	HT	274	19	1050	31563	9859	41422	0	NO	TFIID	TATA-less	1	TAF1-enriched	NA	NA	G+E	40.52592	0	6.994266	2.968444	0.008544331	0.20781195	17	1.138	0.369561	6.361903147	0.028839897	0.026693763	NA	NA	NA	Lethal	NA	1.0488	NA	13	9	182.4	N	NA	1	0.003649635	3	23	231	NA	NA	254	-52	YES	DPN	277470	0.63126	0.014367816	7.73E-05	3.62E-05	5.36E-05	0.000112916	1	NA	0.327931363	344
YBL063W	KIP1;CIN9	chrII	101886	105221	+	HH	730	21	3336	28152	7334	35486	3	YES	TFIID	TATA-less	1	TAF1-enriched	-0.281644719	0.292301416	NA	NA	NA	NA	NA	NA	0.346387502	17	1.462	0.168065	5.673284372	0.007215455	0.014972602	NA	NA	NA	Lethal	NA	1.01942	NA	NA	1	105.4	Y	0	4	0.005479452	4	15	215	15	215	230	-60	YES	DPN	101886	0.25069	0.005747126	0.000534529	0.001538623	0.004369139	6.22E-05	2	NA	0.103148426	344
YNL242W	ATG2;APG2;AUT8;SPO72	chrXIV	191324	196102	+	HT	367	8	4779	8754	4292	13046	0	NO	TFIID	NA	NA	NA	-0.808286308	0.002150367	NA	NA	NA	NA	NA	NA	0.342537163	17	3.411	0.001548	5.214350895	0.020592511	0.027520379	NA	NA	NA	Lethal	NA	1.02053	NA	NA	NA	130.8	N	-94	2	0.005449591	5	68	111	162	17	179	-186	NO	OPN	191324	0.68903	0.022988506	3.57E-05	5.70E-05	7.06E-05	2.32E-05	1	NA	0.072101298	344.5
YDR435C	PPM1	chrIV	1332983	1333969	-	HH	852	18	987	24816	6833	31649	0	NO	SAGA	NA	NA	NA	-0.860119048	0.069593495	NA	NA	NA	NA	NA	NA	0.064755732	17	2.494	0.01018	6.132224608	0.009505185	0.015898723	NA	NA	NA	Lethal	NA	0.99491	NA	102	28	117.8	N	-12	4	0.004694836	4	41	226	53	214	267	-34	YES	DPN	197964	0.39447	0.07183908	2.18E-05	2.17E-05	0.000116912	0.000249684	2	NA	0.34989858	345
YOL137W	BSC6	chrXV	65621	67114	+	HH	271	22	1494	22437	6032	28469	0	NO	TFIID	NA	NA	NA	-1.36631016	0.02885973	G+E	40.52592	0	6.994266	2.968444	0.008544331	0.171706081	17	1.114	0.376297	6.105113276	0.041518113	0.033375292	NA	NA	NA	Lethal	NA	1.01924	1.00948	NA	36	114.4	N	-56	2	0.007380074	4	150	19	37	118	174	-357	NO	OPN	65621	0.41933	0.054597701	3.74E-05	2.46E-05	1.38E-05	2.68E-05	3	NA	0.231078366	345
YOR016C	ERP4	chrXV	360461	361084	-	HH	328	20	624	24477	5960	30437	0	NO	TFIID	TATA-less	2	TAF1-enriched	-1.021052632	0.293322581	NA	NA	NA	NA	NA	NA	0.024896996	17	1.084	0.402994	7.390947661	0.015030288	0.016587599	411	15.665	-1.655	Lethal	NA	1.00854	NA	NA	60	407.7	Y	-138	1	0.00304878	3	123	50	88	205	293	-125	YES	DPN	360461	0.41857	0.137931034	3.83E-06	4.12E-06	2.13E-05	4.22E-05	3	NA	0.554574639	345.5
YMR024W	MRPL3	chrXIII	321875	323047	+	HH	858	20	1173	18057	6988	25045	0	NO	TFIID	TATA-containing	0	TAF1-depleted	-3.8	0.000872323	G+E	40.52592	0	6.994266	2.968444	0.008544331	0.048046553	17	1.418	0.179782	7.371373567	0.032689449	0.024527618	192.5	23.32	3.631	Lethal	NA	0	NA	NA	2	92.9	N	32	5	0.005827506	5	77	70	45	102	166	-145	NO	OPN	321875	0.26034	0.005747126	1.15E-05	1.38E-05	3.78E-05	0.000298739	3	NA	0.295221843	346
YDR411C	DFM1	chrIV	1293369	1294394	-	HH	299	20	1026	25881	8912	34793	0	NO	TFIID	TATA-less	1	TAF1-enriched	-0.296398892	0.537397246	NA	NA	NA	NA	NA	NA	0.140104619	17	2.948	0.003438	7.209518397	0.033697959	0.025462178	97.5	22.74	-0.83	Lethal	NA	1.03116	1.03844	43	26	66.2	N	-22	1	0.003344482	3	9	289	31	267	298	-66	YES	DPN	237539	0.24033	0.068965517	3.44E-05	2.41E-05	2.57E-05	0.00019825	1	NA	0.337560976	346
YMR067C	UBX4	chrXIII	404323	405573	-	HH	731	25	1251	35748	13130	48878	0	NO	TFIID	TATA-less	2	TAF1-enriched	-0.529014845	0.220663923	NA	NA	NA	NA	NA	NA	0.060629068	17	1.086	0.401784	6.383453016	0.012196891	0.017300908	59.5	27.055	-0.37	Lethal	NA	1.02123	1.05983	NA	17	117	N	-27	3	0.004103967	4	14	212	41	185	226	-61	YES	DPN	404323	1.1227	0.077586207	2.76E-05	6.65E-05	8.59E-05	0.000885066	3	1	0.2768	346
YER037W	PHM8	chrV	225889	226854	+	HH	690	41	966	55005	20840	75845	3	YES	SAGA	NA	NA	NA	-1.547794118	0.052792686	G+E	40.52592	0	6.994266	2.968444	0.008544331	0.910570044	12	NA	NA	7.929685325	0.123448771	0.044308539	NA	NA	NA	Lethal	NA	1.01502	NA	73	3	124.5	Y	-81	2	0.002898551	3	88	395	169	314	483	13	YES	DPN	225889	1.973	0.114942529	0.000144251	0.000329789	0.000147282	0.00280112	1	NA	0.358549223	346
YHR041C	SRB2;HRS2;MED20	chrVIII	189131	189864	-	HH	679	17	633	14310	8338	22648	0	NO	TFIID	NA	NA	NA	-1.34965035	0.144019754	NA	NA	NA	NA	NA	NA	0.01879803	17	0.394	0.979307	6.206461601	0.063512413	0.040605535	NA	NA	NA	Lethal	NA	0.80838	NA	274	10	148.2	N	-460	2	0.002945508	2	43	197	263	193	240	-32	YES	DPN	189131	0.46016	0.051724138	5.74E-05	1.45E-05	6.16E-05	1.19E-06	2	NA	0.473396999	347
YMR263W	SAP30	chrXIII	794919	795524	+	HT	252	36	606	24573	14428	39001	0	NO	TFIID	TATA-containing	0	TAF1-enriched	-1.851851852	0.097282348	NA	NA	NA	NA	NA	NA	0.177896636	17	2.485	0.011947	6.497248721	0.019723063	0.021615122	NA	NA	NA	Lethal	NA	0.96494	0.9812	210	51	189.8	N	-26	2	0.007936508	4	163	16	10	183	235	-284	YES	UNCLEAR	128907	0.26205	0.025862069	2.33E-05	1.88E-05	2.23E-05	0.001047561	1	NA	0.573553719	347
YHR199C	AIM46;FMP34	chrVIII	497490	498422	-	HT	149	33	933	38022	17527	55549	0	NO	TFIID	TATA-less	2	TAF1-enriched	-5.345238095	0.000174262	NA	NA	NA	NA	NA	NA	0.127450799	17	3.939	0.000207	7.188041637	0.018116842	0.018725381	NA	NA	NA	Lethal	NA	1.02064	0.99829	NA	49	153.2	Y	-14	0	0	2	139	255	153	241	174	-330	NO	OPN	64221	0.37878	0.068965517	NA	NA	NA	0.000142533	2	NA	0.372317597	347
YOR155C	ISN1	chrXV	626628	627980	-	HT	380	6	1353	8229	2029	10258	0	NO	TFIID	TATA-less	1	TAF1-enriched	-5.026819923	0.000169549	NA	NA	NA	NA	NA	NA	0.575354814	17	1.671	0.158246	7.272537721	0.01042237	0.014037742	NA	NA	NA	Lethal	NA	1.0317	0.98221	NA	18	173.1	N	-32	1	0.002631579	4	19	215	51	183	234	-56	YES	DPN	463311	0.39937	0.025862069	NA	NA	NA	0.001765347	2	NA	0.256656805	347
YPL140C	MKK2;SSP33	chrXVI	287514	289034	-	HT	635	19	1521	20079	7762	27841	0	NO	TFIID	TATA-less	2	TAF1-enriched	-2.702341137	0.00106602	NA	NA	NA	NA	NA	NA	0.17287233	17	2.193	0.02391	6.144452443	0.014646959	0.019696567	NA	NA	NA	Lethal	NA	1.00232	NA	28	24	215.4	Y	-228	4	0.006299213	3	149	10	54	195	249	-249	YES	UNCLEAR	287514	0.23797	0.077586207	1.10E-05	1.20E-05	1.77E-05	0.002587917	3	NA	0.228618421	347.5
YPL215W	CBP3	chrXVI	147416	148423	+	HT	287	33	1008	32394	17272	49666	0	NO	TFIID	TATA-less	2	TAF1-enriched	-0.320574163	0.66811036	NA	NA	NA	NA	NA	NA	0.082184934	17	1.606	0.114811	7.466451495	0.022014363	0.019871874	256	19.53	0.534	Lethal	NA	1.01704	NA	NA	34	148.1	N	-29	0	0	3	14	288	43	259	302	-61	YES	DPN	147416	0.45746	0.014367816	1.73E-05	4.11E-05	2.23E-05	0.00013741	3	NA	0.345084409	347.5
YHR040W	BCD1	chrVIII	187924	189024	+	HH	245	15	1101	12336	4723	17059	0	NO	TFIID	TATA-less	2	TAF1-enriched	-0.6046875	0.256878009	NA	NA	NA	NA	NA	NA	0.100657969	17	1.684	0.092081	5.79265778	0.026323446	0.028008735	NA	NA	NA	Essential	Essential	0	0.97424	NA	27	120.3	N	-16	2	0.008163265	4	204	3	13	120	166	-350	NO	OPN	187924	0.42004	0.022988506	6.33E-05	0.000102803	0.00010732	3.93E-05	2	NA	0.315909091	347.5
YGR166W	TRS65;KRE11	chrVII	830515	832197	+	HT	362	21	1683	19260	8401	27661	0	NO	TFIID	TATA-less	1	TAF1-enriched	-1.423287671	0.006097701	G+E	40.52592	0	6.994266	2.968444	0.008544331	0.144378299	17	0.772	0.711171	5.455360328	0.030200461	0.031855421	NA	NA	NA	Lethal	NA	1.00602	NA	129	11	176.1	N	-80	2	0.005524862	3	150	44	36	199	235	-119	YES	DPN	258743	0.23445	0.043103448	NA	NA	NA	8.94E-05	2	NA	0.206599287	347.5
YOL075C	YOL075C;YOL074C	chrXV	189658	193542	-	HT	290	24	3885	26613	12394	39007	0	NO	TFIID	TATA-less	2	TAF1-enriched	-2.218431373	4.42E-05	NA	NA	NA	NA	NA	NA	0.134778376	16	NA	NA	5.629686592	0.024702369	0.02791805	NA	NA	NA	Lethal	NA	0.99988	0.99321	NA	NA	173.7	Y	-79	2	0.006896552	4	151	48	31	155	186	-123	NO	OPN	189658	0.16222	0.051724138	4.07E-05	1.53E-05	6.65E-06	0.000138235	2	NA	0.089855819	349
YPR127W	YPR127W	chrXVI	790083	791120	+	HT	758	30	1038	42405	20847	63252	1	YES	NA	TATA-containing	0	TAF1-depleted	-1.391304348	0.060787883	NA	NA	NA	NA	NA	NA	0.131169635	17	3.998	0.000179	7.231224918	0.079940503	0.039099533	NA	NA	NA	Lethal	NA	1.00742	1.02068	NA	17	278.1	N	-173	4	0.005277045	3	118	141	32	180	212	-216	UNCLEAR	UNCLEAR	156946	0.99392	0.025862069	5.29E-05	0.000122169	2.11E-05	0.00014529	1	NA	0.336547734	349
YBL093C	ROX3;MED19;NUT3;SSN7	chrII	44256	44918	-	HH	1060	33	663	26622	13013	39635	0	NO	TFIID	TATA-less	1	TAF1-enriched	-1.785714286	0.307016652	G+E	40.52592	0	6.994266	2.968444	0.008544331	0.05560241	17	0.922	0.555964	6.955012198	0.033656415	0.026377646	46.5	NA	NA	Lethal	NA	0.61529	NA	NA	42	174.8	N	-80	5	0.004716981	3	110	52	28	148	176	-127	NO	OPN	44256	0.19626	0.086206897	4.19E-05	0.000232923	4.37E-05	0.000144902	1	NA	0.527190332	349
YJR086W	STE18	chrX	586068	586400	+	HH	631	37	333	30978	13890	44868	0	NO	TFIID	TATA-less	1	TAF1-enriched	0.209876543	0.746052738	G+E	40.52592	0	6.994266	2.968444	0.008544331	2.122052353	7	NA	NA	7.410752476	0.028650831	0.022840536	190	19.53	-0.391	Lethal	NA	NA	NA	NA	1	194.9	N	-29	3	0.004754358	4	19	102	48	73	154	-177	NO	OPN	159351	1.3171	NA	NA	NA	NA	0.001434266	2	NA	1.051204819	349
YBR272C	HSM3	chrII	746361	747803	-	HT	258	14	1443	9921	4544	14465	0	NO	TFIID	TATA-containing	0	TAF1-enriched	-1.038541667	0.05778994	NA	NA	NA	NA	NA	NA	0.081155187	17	2.195	0.024604	6.263767508	0.006833228	0.013197064	56	NA	NA	Lethal	NA	1.01614	NA	NA	40	144	N	-27	1	0.003875969	4	30	180	57	153	210	-45	UNCLEAR	UNCLEAR	65381	0.24411	0	1.02E-05	1.38E-05	3.83E-05	0.000137621	2	NA	0.242371706	349.5
YBR160W	CDC28;CDK1;HSL5;SRM5	chrII	560078	560974	+	HT	350	21	897	20667	7410	28077	0	NO	TFIID	TATA-less	2	TAF1-enriched	-10.8125	0.022740787	G+E	40.52592	0	6.994266	2.968444	0.008544331	0.080833593	17	2.753	0.004588	7.086120843	0.005930366	0.010867563	542	14.755	-1.742	Essential	Essential	1.01277	NA	NA	30	212.9	Y	-131	2	0.005714286	3	142	46	85	193	278	-121	YES	DPN	252210	0.26208	0.054597701	0.000561204	0.000662598	0.000109966	0.000142698	3	NA	0.390625	350
YNL065W	AQR1	chrXIV	503724	505484	+	HT	947	96	1761	121815	51768	173583	1	YES	SAGA	TATA-containing	0	TAF1-depleted	-1.93957115	0.011768859	NA	NA	NA	NA	NA	NA	0.402271434	17	3.388	0.001058	5.670029403	0.133344571	0.064402445	108	27.94	4.764	Lethal	NA	1.02527	NA	NA	26	172.1	Y	-93	4	0.004223865	2	54	119	147	26	173	-21	NO	OPN	278849	1.2815	0.045977011	NA	NA	NA	8.70E-05	2	NA	0.198863636	350
YJL085W	EXO70	chrX	272827	274698	+	HH	342	17	1872	13269	12527	25796	0	NO	TFIID	TATA-less	2	TAF1-depleted	-3.693243243	1.49E-05	NA	NA	NA	NA	NA	NA	0.06661341	17	2.364	0.014519	6.312274739	0.005251489	0.011480356	108	24.85	0.772	Essential	Essential	0	NA	153	12	259.6	N	-80	2	0.005847953	3	130	41	39	205	244	-116	YES	DPN	272827	0.31029	0.149425287	7.00E-06	1.52E-05	5.20E-06	8.01E-05	2	NA	0.187332977	350.5
YMR193W	MRPL24;MRPL14	chrXIII	650036	650812	+	HT	756	52	777	57678	30180	87858	0	NO	TFIID	NA	NA	NA	-0.730769231	0.270048943	G+E	40.52592	0	6.994266	2.968444	0.008544331	0.094015472	17	0.929	0.550093	7.291659646	0.040740116	0.027681189	170	20.715	0.342	Lethal	NA	0.68545	NA	NA	35	87.7	N	-10	4	0.005291005	4	7	254	17	244	261	-68	YES	DPN	273619	0.35224	0.17816092	NA	NA	NA	0.000724402	1	NA	0.451675258	350.5
YDR057W	YOS9	chrIV	565927	567555	+	HH	287	18	1629	24510	10502	35012	0	NO	TFIID	TATA-less	1	TAF1-enriched	-0.093117409	0.776423002	NA	NA	NA	NA	NA	NA	0.236247296	17	2.254	0.030804	5.954296427	0.023321004	0.02564739	NA	NA	NA	Lethal	NA	1.00692	0.99941	NA	18	136.5	N	-37	1	0.003484321	3	10	251	47	214	261	-65	YES	DPN	565927	0.19255	0.043103448	2.02E-05	1.80E-05	9.34E-06	9.15E-05	3	NA	0.215601966	351
YFL001W	DEG1;HRM3;PUS3	chrVI	147131	148459	+	HH	197	23	1329	28413	10486	38899	0	NO	TFIID	NA	NA	NA	-1.066017316	0.039908221	G+E	40.52592	0	6.994266	2.968444	0.008544331	0.079022683	17	0.626	0.849719	6.07674951	0.159301097	0.065680742	102.5	24.1	0.655	Lethal	NA	0.87705	NA	273	5	245.1	N	-53	1	0.005076142	4	209	60	262	7	169	-297	NO	OPN	121702	0.34879	0.028735632	1.79E-05	2.66E-05	0.000119637	8.08E-05	3	NA	0.264307229	351
YBL057C	PTH2	chrII	112801	113427	-	HH	335	10	627	10227	4685	14912	0	NO	TFIID	TATA-less	2	TAF1-enriched	-0.47	0.511383992	NA	NA	NA	NA	NA	NA	0.009132588	16	NA	NA	7.139817396	0.016779458	0.018142697	NA	NA	NA	Lethal	NA	0.99641	1.00308	41	19	252.5	N	-20	1	0.002985075	3	10	277	30	257	287	-65	YES	DPN	112801	0.34611	0.011494253	0.000208143	8.36E-05	9.19E-05	9.66E-05	1	NA	0.560702875	351
YLR272C	YCS4;LOC7	chrXII	683672	687202	-	HT	1881	20	3531	23256	9023	32279	0	NO	TFIID	NA	NA	NA	-1.245454545	0.004806483	NA	NA	NA	NA	NA	NA	0.060982529	17	2.228	0.021056	6.02846564	0.010231273	0.01677869	NA	NA	NA	Essential	Essential	0	NA	NA	2	171.6	N	-92	11	0.005847953	3	156	9	83	110	227	-277	YES	UNCLEAR	390975	0.29176	0.086206897	0.000230493	0.00024455	0.000753541	2.53E-05	2	NA	0.099433428	351
YML055W	SPC2;SPY1	chrXIII	164790	165326	+	HH	614	54	537	56433	31418	87851	0	NO	TFIID	TATA-less	1	TAF1-enriched	-0.701357466	0.321835156	G+E	40.52592	0	6.994266	2.968444	0.008544331	0.083106013	17	5.282	1.30E-05	7.36378657	0.009610445	0.013312835	320	18.135	0.107	Lethal	NA	1.01371	NA	NA	58	135.6	N	-176	1	0.001628664	2	6	205	182	29	211	-69	UNCLEAR	UNCLEAR	164790	0.28428	0.166666667	2.84E-05	1.96E-05	6.30E-05	0.001022392	1	NA	0.655783582	351.5
YBR103W	SIF2;EMB1	chrII	447709	449316	+	HH	386	27	1608	22095	16111	38206	0	NO	TFIID	TATA-less	2	TAF1-enriched	-0.431818182	0.234276165	NA	NA	NA	NA	NA	NA	0.09555354	17	4.64	8.70E-05	6.792303444	0.004479792	0.009853984	NA	NA	NA	Lethal	NA	0.98521	NA	14	22	203.8	N	-160	2	0.005181347	4	58	130	30	208	238	-205	YES	UNCLEAR	363868	0.19427	0.022988506	2.69E-05	1.78E-05	5.35E-05	8.01E-05	3	NA	0.219041693	352
YGR134W	CAF130	chrVII	757770	761138	+	HT	323	41	3369	42396	29302	71698	0	NO	TFIID	TATA-less	1	TAF1-enriched	-0.633646159	0.040262729	G+E	40.52592	0	6.994266	2.968444	0.008544331	0.021529469	17	0.841	0.639645	5.69243453	0.010042462	0.017604434	NA	NA	NA	Lethal	NA	0.99206	NA	NA	3	144.6	N	-157	1	0.003095975	4	85	107	50	210	260	-182	YES	UNCLEAR	329802	0.1496	0.037356322	1.99E-05	2.46E-05	2.42E-05	1.18E-05	3	NA	0.104513064	352
YJL104W	PAM16;TIM16	chrX	227327	227776	+	HT	590	23	450	24747	11671	36418	0	NO	TFIID	TATA-less	1	TAF1-enriched	-3.333333333	0.087985642	NA	NA	NA	NA	NA	NA	0.046460278	17	0.875	0.604757	7.510534723	0.029829704	0.02299607	401	18	0.778	Essential	Essential	0.94337	0.94495	NA	64	71.2	N	-22	2	0.003389831	3	18	260	40	238	278	-57	YES	DPN	227327	0.25471	0.051724138	3.44E-05	4.71E-05	5.19E-05	8.61E-06	2	NA	0.783964365	352
YKR052C	MRS4	chrXI	532550	533464	-	HT	603	26	915	24351	10177	34528	1	YES	TFIID	TATA-containing	0	TAF1-depleted	-2	0.276830006	NA	NA	NA	NA	NA	NA	0.61583879	17	1.859	0.06449	6.481235717	0.043052906	0.032014256	130	24.785	2.295	Lethal	NA	0.99562	NA	64	37	243.3	Y	-71	4	0.006633499	4	211	24	47	178	225	-99	YES	DPN	133352	0.49197	0.149425287	6.43E-05	4.82E-05	0.000136699	5.16E-05	1	NA	0.38512035	352
YPR013C	YPR013C;LPZ12c	chrXVI	584632	585585	-	HT	4698	0	954	0	0	0	1	YES	TFIID	NA	NA	NA	-0.508522727	0.299923516	NA	NA	NA	NA	NA	NA	0.060870279	17	1.905	0.048637	6.127920547	0.041817136	0.0333706	NA	NA	NA	Lethal	NA	1.02818	1.03667	NA	49	183.6	Y	-142	23	0.0048957	3	65	204	207	62	269	-10	YES	DPN	362481	0.42802	0.08045977	2.19E-05	1.75E-05	5.63E-05	NA	2	NA	0.369884575	352.5
YBR185C	MBA1	chrII	599123	599959	-	HH	594	32	837	27798	14898	42696	0	NO	TFIID	TATA-less	1	TAF1-enriched	-0.671428571	0.263716318	G+E	40.52592	0	6.994266	2.968444	0.008544331	0.148251648	14	NA	NA	7.071083789	0.055884278	0.033431729	118	22.69	-0.128	Lethal	NA	0.98865	NA	NA	43	272.7	N	-19	3	0.005050505	4	17	203	36	184	220	-58	UNCLEAR	UNCLEAR	213225	0.50295	0.137931034	1.41E-05	3.98E-05	6.73E-05	3.42E-05	3	NA	0.421650718	352.5
YGR146C	ECL1	chrVII	784223	784858	-	HT	418	83	636	93483	49328	142811	1	YES	NA	TATA-less	1	TAF1-depleted	NA	NA	NA	NA	NA	NA	NA	NA	0.306614409	17	1.416	0.188202	6.867893109	0.089017883	0.043442529	NA	NA	NA	Lethal	NA	1.01524	1.01335	NA	43	183.9	N	-297	2	0.004784689	3	4	143	154	8	162	-218	NO	OPN	306082	1.2419	0.077586207	NA	NA	NA	0.00017731	1	NA	0.55511811	352.5
YDR041W	RSM10	chrIV	539803	540414	+	HH	1336	43	612	43881	18341	62222	0	NO	TFIID	TATA-less	2	TAF1-enriched	-0.142857143	0.795787294	NA	NA	NA	NA	NA	NA	0.141362623	17	1.769	0.074678	8.361767367	0.054470236	0.027911395	NA	NA	NA	Essential	Essential	0	NA	NA	53	98.8	N	-8	3	0.002245509	2	74	82	82	74	156	-1	NO	OPN	539803	0.24218	0.025862069	7.37E-05	6.79E-06	2.86E-05	0.000163628	1	NA	0.577741408	353
YBR007C	DSF2	chrII	248806	251016	-	HT	1547	28	2211	28623	11756	40379	0	NO	TFIID	TATA-less	2	TAF1-depleted	-0.985514486	0.029056908	NA	NA	NA	NA	NA	NA	0.116946052	14	NA	NA	5.615142757	0.036102096	0.033838056	NA	NA	NA	Lethal	NA	1.01421	1.00519	29	10	196.7	N	-90	7	0.004524887	3	79	190	169	100	339	-265	YES	UNCLEAR	248806	0.40583	0.117816092	NA	NA	NA	0.000198765	3	NA	0.159954751	353.5
YFL034C-A	RPL22B	chrVI	64243	64932	-	HH	545	71	369	61146	29782	90928	0	NO	TFIID	TATA-less	1	TAF1-enriched	-0.632653061	0.525079611	NA	NA	NA	NA	NA	NA	0.158803302	17	2.725	0.004506	7.813761417	0.042974913	0.026530617	1744	19.6	5.466	Lethal	NA	1.05124	NA	NA	58	124.2	Y	-42	3	0.005504587	4	190	4	38	206	244	-79	YES	DPN	64243	1.1012	0.002873563	3.67E-05	2.24E-05	3.17E-05	0.000472834	NA	NA	0.513788099	354
YER061C	CEM1	chrV	278298	279626	-	HT	304	19	1329	17859	5061	22920	0	NO	TFIID	TATA-less	1	TAF1-enriched	-4.505128205	3.04E-05	G+E	40.52592	0	6.994266	2.968444	0.008544331	0.091285667	17	1.666	0.093988	6.606278676	0.044510589	0.031935578	NA	NA	NA	Lethal	NA	0.86219	NA	260	17	251.9	N	-40	2	0.006578947	2	242	63	282	23	236	-138	YES	DPN	278298	0.54403	0.045977011	0.000108575	4.25E-05	6.00E-05	0.00013933	3	NA	0.266566265	354
YFR030W	MET10	chrVI	213312	216419	+	HT	339	41	3108	38337	14529	52866	1	YES	TFIID	TATA-containing	0	TAF1-enriched	-0.92388664	0.013188851	G+E	40.52592	0	6.994266	2.968444	0.008544331	2.659272008	17	21.34	0	8.306880988	0.018719605	0.016470635	44.5	NA	NA	Lethal	NA	1.01527	NA	NA	4	95.3	Y	-115	1	0.002949853	4	79	84	31	241	272	-159	YES	UNCLEAR	53742	1.2133	0.031609195	0.000235115	0.000213147	0.000189901	0.000460547	3	NA	0.113936273	354
YNL003C	PET8	chrXIV	624975	625829	-	HT	345	21	855	20955	10145	31100	1	YES	TFIID	TATA-containing	0	TAF1-depleted	-0.875	0.416131232	NA	NA	NA	NA	NA	NA	0.087739871	17	1.838	0.058574	7.270354629	0.024899548	0.021704018	NA	NA	NA	Lethal	NA	0.57035	NA	124	46	199.6	Y	-32	2	0.005797101	3	124	7	25	274	299	-82	YES	DPN	158504	0.21214	0.094827586	NA	NA	NA	5.96E-05	3	NA	0.414519906	354
YDL102W	POL3;CDC2;TEX1	chrIV	276872	280165	+	HH	291	46	3294	37128	21687	58815	0	NO	TFIID	TATA-less	1	TAF1-enriched	-5.614583333	3.00E-08	G+E	40.52592	0	6.994266	2.968444	0.008544331	0.050415995	16	NA	NA	6.066616353	0.008083521	0.014820189	221.5	17.62	-1.762	Essential	Essential	0	NA	NA	7	125	Y	-92	2	0.006872852	3	127	48	44	198	242	-123	YES	DPN	276872	0.25557	0.07183908	2.94E-05	2.05E-05	7.61E-05	2.22E-05	2	NA	0.107652596	354.5
YDR163W	CWC15	chrIV	781423	781950	+	HH	323	12	528	9084	5730	14814	0	NO	TFIID	TATA-less	1	TAF1-enriched	0.324561404	0.452830008	NA	NA	NA	NA	NA	NA	0.212792979	17	2.723	0.008243	6.488424892	0.048747499	0.034028036	NA	NA	NA	Lethal	NA	1.00211	0.99721	NA	NA	178.1	N	-73	2	0.00619195	3	174	2	71	154	225	-77	YES	DPN	749983	0.18262	0.017241379	6.07E-05	2.69E-05	5.72E-05	0.000802382	3	NA	0.672675522	354.5
YAL024C	LTE1;EIS4;MSI2	chrI	101565	105872	-	HT	400	12	4308	12474	3871	16345	0	NO	TFIID	TATA-less	2	TAF1-enriched	-0.501292308	0.080492666	NA	NA	NA	NA	NA	NA	0.044092317	17	1.614	0.106705	5.279474791	0.019363765	0.026357498	NA	NA	NA	Lethal	NA	0.97886	NA	NA	NA	94.4	N	-104	2	0.005	3	118	52	52	220	272	-127	YES	DPN	101565	0.22573	0.014367816	0.000150958	0.000185843	0.000622468	4.31E-05	2	NA	0.082307871	354.5
YGL179C	TOS3	chrVII	163409	165091	-	HH	2261	28	1683	33123	11953	45076	2	YES	SAGA/TFIID	TATA-containing	0	TAF1-depleted	-0.215405284	0.53709823	NA	NA	NA	NA	NA	NA	0.214882931	17	1.21	0.323592	5.044932315	0.08161413	0.056627493	NA	NA	NA	Lethal	NA	1.00564	NA	19	2	76.7	Y	-79	8	0.003538257	2	155	222	234	143	138	-297	NO	OPN	163409	0.36783	0.031609195	4.23E-05	2.62E-05	1.69E-05	0.000871423	2	NA	0.211355529	355.5
YGR112W	SHY1	chrVII	717358	718527	+	HT	328	30	1170	35691	14847	50538	0	NO	TFIID	NA	NA	NA	0.684782609	0.048383746	NA	NA	NA	NA	NA	NA	0.204545686	17	2.661	0.006831	6.18800665	0.029120523	0.027577114	NA	NA	NA	Lethal	NA	0.95329	NA	35	28	168.1	N	-58	1	0.00304878	4	3	260	61	202	263	-72	YES	DPN	372413	0.53495	0.097701149	4.13E-05	6.39E-05	5.17E-05	0.000123774	3	NA	0.304106074	355.5
YDR425W	SNX41	chrIV	1320064	1321941	+	HH	223	24	1878	22590	9880	32470	0	NO	TFIID	NA	NA	NA	-1.169166667	0.028260823	G+E	40.52592	0	6.994266	2.968444	0.008544331	0.345500184	14	NA	NA	5.451942127	0.031933472	0.032777199	NA	NA	NA	Lethal	NA	0.99058	0.99326	NA	1	89.7	Y	-50	1	0.004484305	4	157	17	33	206	239	-92	YES	DPN	209992	0.54048	0.040229885	0.000494121	9.58E-05	9.48E-05	3.67E-05	2	NA	0.189397975	355.5
YGL067W	NPY1	chrVII	376101	377255	+	HT	430	12	1155	16761	9154	25915	0	NO	TFIID	TATA-less	1	TAF1-enriched	-2.372469636	0.003231843	NA	NA	NA	NA	NA	NA	0.06246435	17	2.828	0.003544	6.444541459	0.014836622	0.018900596	65	24.19	-3.308	Lethal	NA	1.02035	NA	NA	24	110.3	N	-88	4	0.009302326	5	137	60	28	93	134	-485	NA	NA	376101	0.36643	0.060344828	NA	NA	NA	3.23E-05	2	NA	0.308492201	356
YER050C	RSM18	chrV	253971	254387	-	HH	269	29	417	24987	12470	37457	0	NO	TFIID	TATA-less	1	TAF1-enriched	-0.018181818	0.979190613	NA	NA	NA	NA	NA	NA	0.126056511	17	2.394	0.012851	7.799168224	0.020407555	0.018316699	NA	NA	NA	Lethal	NA	0.6893	NA	NA	36	128	N	-59	2	0.007434944	4	161	8	51	61	179	-195	NO	OPN	253971	0.18911	0.074712644	8.34E-06	1.95E-05	8.06E-06	0.00014592	3	NA	0.856971154	356.5
YFL034C-B	MOB2	chrVI	63016	63993	-	HT	250	15	864	14976	5492	20468	0	NO	NA	TATA-less	1	TAF1-enriched	-2.692307692	0.068000338	NA	NA	NA	NA	NA	NA	0.089438215	17	4.987	2.30E-05	6.156948731	0.01668822	0.020981642	66	25.715	-0.722	NA	NA	NA	NA	NA	NA	188	NA	-45	1	0.004	3	8	234	53	189	242	-67	YES	DPN	63016	0.56622	NA	NA	NA	NA	0.000353549	NA	NA	0.364892528	356.5
YHR181W	SVP26	chrVIII	467228	467914	+	HT	3524	31	687	36444	13786	50230	0	NO	TFIID	TATA-less	2	TAF1-enriched	NA	0.000712154	G+E	40.52592	0	6.994266	2.968444	0.008544331	0.040431884	17	2.01	0.035438	7.108354504	0.013357773	0.016259154	NA	NA	NA	Lethal	NA	1.01405	1.01308	43	79	142	N	0	21	0.005959137	4	185	8	185	8	215	-238	UNCLEAR	UNCLEAR	94729	0.33893	0.063218391	NA	NA	NA	NA	1	NA	0.5196793	356.5
YPR070W	MED1	chrXVI	685898	687598	+	HH	461	16	1701	18789	11579	30368	0	NO	TFIID	TATA-less	2	TAF1-enriched	-1.878289474	0.003901171	G+E	40.52592	0	6.994266	2.968444	0.008544331	0.714293496	16	NA	NA	6.559107931	0.019312023	0.021186983	79.5	25.7	0.287	Lethal	NA	0.96171	NA	171	24	245.5	N	-42	3	0.006507592	5	54	89	96	47	192	-333	NO	OPN	260468	0.37245	0.068965517	NA	NA	NA	1.96E-05	1	NA	0.209705882	356.5
YFR025C	HIS2	chrVI	203743	204750	-	HT	998	33	1008	26598	12794	39392	0	NO	TFIID	TATA-less	1	TAF1-enriched	-0.592933948	0.238561982	NA	NA	NA	NA	NA	NA	0.200742419	17	2.902	0.003629	7.502475457	0.021009801	0.019319967	NA	NA	NA	Lethal	NA	0.98804	NA	NA	36	106.1	N	-24	6	0.006012024	4	185	28	209	4	179	-103	NO	OPN	65411	0.34582	0.040229885	0.067501262	0.000123391	0.006813523	0.00077385	1	NA	0.354518371	357
YLR183C	TOS4	chrXII	520543	522012	-	HH	651	113	1470	120474	53378	173852	0	NO	TFIID	TATA-less	1	TAF1-depleted	-0.185810811	0.622667387	G+E	40.52592	0	6.994266	2.968444	0.008544331	0.064580952	17	1.527	0.135192	7.080539026	0.016145086	0.01794543	NA	NA	NA	Lethal	NA	1.0272	NA	NA	34	172	Y	-34	2	0.003072197	2	102	73	136	39	249	-148	YES	DPN	520543	0.93157	0.100574713	0.001699188	0.052800026	0.480489424	1.67E-05	2	NA	0.243022464	357
YBL034C	STU1	chrII	153848	158389	-	HT	267	16	4542	18372	3340	21712	0	NO	NA	TATA-less	1	TAF1-depleted	NA	NA	NA	NA	NA	NA	NA	NA	0.44700511	17	2.182	0.025442	5.304363271	0.014111264	0.022394929	NA	NA	NA	Essential	Essential	1.00795	NA	NA	NA	21.6	N	174	1	0.003745318	2	137	18	146	37	314	-93	YES	DPN	153848	0.47193	0.031609195	0.000190395	0.000226137	0.000211388	2.72E-05	2	NA	0.078727153	357.5
YLR032W	RAD5;REV2;SNM2	chrXII	204991	208500	+	HT	206	15	3510	11571	5529	17100	0	NO	TFIID	TATA-less	1	TAF1-enriched	-0.396683673	0.115280271	NA	NA	NA	NA	NA	NA	0.044097628	17	1.339	0.2201	5.490635901	0.013946818	0.021508738	NA	NA	NA	Lethal	NA	0.99031	NA	78	4	95.4	Y	-51	0	0	3	6	284	57	233	290	-69	YES	DPN	204991	0.18364	0.060344828	5.63E-05	0.000337954	0.000384494	0.000454261	3	NA	0.101880878	357.5
YDL194W	SNF3	chrIV	111580	114234	+	HT	551	25	2655	30459	22470	52929	0	NO	TFIID	TATA-less	2	TAF1-enriched	-0.714893617	0.046658249	NA	NA	NA	NA	NA	NA	0.336526996	17	2.168	0.03041	5.340254141	0.022918482	0.028348559	NA	NA	NA	Lethal	NA	0.94629	NA	NA	NA	281.1	Y	-204	2	0.003629764	3	21	154	50	254	304	-229	YES	UNCLEAR	111580	0.97803	0.014367816	8.07E-05	9.94E-05	8.44E-05	9.47E-05	3	NA	0.134890731	358
YBL033C	RIB1	chrII	158656	159693	-	HH	491	25	1038	32103	9468	41571	1	YES	TFIID	TATA-containing	0	TAF1-enriched	-0.087121212	0.865750501	NA	NA	NA	NA	NA	NA	0.05464556	17	1.11	0.37907	6.894333496	0.017493439	0.019184272	254	18.41	-0.456	Lethal	NA	0.67773	NA	NA	18	163.2	N	-16	2	0.00407332	3	27	261	43	245	288	-48	YES	DPN	158656	0.6248	0.051724138	0.000132825	2.96E-05	8.85E-05	7.85E-05	1	NA	0.345708775	358.5
YJR052W	RAD7	chrX	532062	533759	+	HT	696	17	1698	21615	6919	28534	0	NO	TFIID	TATA-less	1	TAF1-enriched	-1.703349282	0.006303495	G+E	40.52592	0	6.994266	2.968444	0.008544331	0.1043262	17	1.415	0.183876	5.870228976	0.013240878	0.019602134	NA	NA	NA	Lethal	NA	1.02383	NA	NA	15	213	N	-13	3	0.004310345	4	45	103	58	90	269	-178	YES	UNCLEAR	211992	0.28638	0.063218391	3.21E-05	4.59E-05	2.50E-05	1.58E-05	3	NA	0.211255156	358.5
YJR137C	MET5;ECM17	chrX	678957	683285	-	HH	1282	51	4329	54198	20578	74776	1	YES	TFIID	NA	NA	NA	-2.256578947	1.25E-06	G+E	40.52592	0	6.994266	2.968444	0.008544331	1.833117941	17	30.074	0	8.290901565	0.013766463	0.014151727	90.5	29.745	4.614	Lethal	NA	1.00817	NA	NA	NA	165	N	-23	7	0.005460218	3	39	163	62	140	304	-238	YES	UNCLEAR	62466	0.55691	0.143678161	0.000291368	0.000233195	0.000193894	5.58E-05	3	NA	0.082832717	358.5
YDL003W	MCD1;PDS3;RHC21;SCC1	chrIV	444683	446383	+	HT	1172	35	1701	33843	17824	51667	3	YES	SAGA	TATA-containing	0	TAF1-depleted	-1.189189189	0.014570344	G+E	40.52592	0	6.994266	2.968444	0.008544331	0.048962997	17	0.783	0.700834	7.022819891	0.023236236	0.021705578	138.5	NA	NA	Essential	Essential	0	NA	NA	17	116.3	N	-98	5	0.004266212	3	12	190	110	92	282	-265	YES	UNCLEAR	444683	0.64425	0.063218391	NA	NA	NA	6.12E-05	2	NA	0.210882353	358.5
YBR095C	RXT2;RAF60	chrII	434406	435698	-	HH	323	26	1293	24384	5583	29967	0	NO	TFIID	TATA-less	2	TAF1-enriched	-1.934362934	0.009396546	NA	NA	NA	NA	NA	NA	0.023820806	17	0.668	0.813076	6.516722655	0.004604067	0.010412178	66.5	28.78	3.318	Lethal	NA	0	0.99692	29	11	211	N	-40	2	0.00619195	5	15	135	55	95	170	-334	NO	OPN	377486	0.15141	0.221264368	3.80E-05	1.66E-05	0.000103161	3.94E-05	3	NA	0.277863777	359
YJR062C	NTA1	chrX	553476	554849	-	HH	346	7	1374	6330	2105	8435	0	NO	TFIID	TATA-less	2	TAF1-enriched	-0.571428571	0.172204766	NA	NA	NA	NA	NA	NA	0.259635876	17	1.469	0.161937	6.384323215	0.008282112	0.014254621	NA	NA	NA	Lethal	NA	1.02479	NA	NA	33	182.1	N	-17	1	0.002890173	4	49	165	66	148	214	-26	UNCLEAR	UNCLEAR	190902	0.4206	0.057471264	1.50E-05	4.71E-05	0.000103859	0.000132948	2	NA	0.261471231	359
YLL022C	HIF1	chrXII	99044	100201	-	HH	746	42	1158	45237	23298	68535	0	NO	TFIID	NA	NA	NA	0.03125	0.918851254	G+E	40.52592	0	6.994266	2.968444	0.008544331	0.039477035	17	1.145	0.353144	6.587454481	0.025717454	0.024344248	113.5	22.745	0.082	NA	NA	NA	NA	NA	NA	222.3	NA	8	4	0.00536193	4	45	153	37	161	198	-30	NO	OPN	99044	0.41175	NA	NA	NA	NA	0.000209252	1	NA	0.31028522	359
YOL089C	HAL9	chrXV	150398	153490	-	HT	422	31	3093	31335	12876	44211	0	NO	TFIID	TATA-containing	0	TAF1-depleted	-2.831460674	1.87E-09	NA	NA	NA	NA	NA	NA	0.04023843	17	1.288	0.253408	5.628655412	0.012451865	0.01982497	NA	NA	NA	Lethal	NA	1.02421	NA	79	1	149.1	Y	-62	2	0.004739336	3	148	28	34	224	258	-103	YES	DPN	150398	0.15196	0.063218391	2.67E-05	2.21E-05	0.000113585	0.000776116	2	NA	0.116267788	359.5
YDR436W	PPZ2	chrIV	1334821	1336953	+	HH	852	19	2133	18039	8723	26762	0	NO	TFIID	TATA-less	2	TAF1-depleted	-1.797297297	0.00437968	NA	NA	NA	NA	NA	NA	0.119286876	17	1.113	0.380345	6.059412011	0.0272669	0.027251311	NA	NA	NA	Lethal	NA	1.02606	NA	NA	15	9.3	Y	-245	4	0.004694836	3	109	92	153	20	180	-340	NO	OPN	194980	0.88323	0.100574713	6.31E-05	4.65E-05	6.99E-05	6.53E-05	1	NA	0.168621013	359.5
YLL003W	SFI1	chrXII	143201	146041	+	HT	278	15	2841	12435	12622	25057	0	NO	TFIID	TATA-less	1	TAF1-enriched	-0.181410256	0.507990673	NA	NA	NA	NA	NA	NA	0.069687719	16	NA	NA	6.112181981	0.011566698	0.017595776	61	22.74	-4.006	Essential	Essential	0	NA	NA	7	68.2	N	-48	2	0.007194245	4	178	3	45	188	233	-78	YES	DPN	143201	0.21566	0.074712644	2.17E-05	1.25E-05	1.60E-05	6.68E-05	3	NA	0.126760563	360
YMR312W	ELP6;HAP3;TOT6	chrXIII	898405	899226	+	HH	802	57	822	52497	22532	75029	0	NO	TFIID	TATA-less	1	TAF1-enriched	-2.8	0.002816389	G+E	40.52592	0	6.994266	2.968444	0.008544331	0.090449318	17	0.899	0.579413	6.138056738	0.0294842	0.027974593	NA	NA	NA	Lethal	NA	0.86014	0.99841	129	34	258.7	N	-4	3	0.003740648	4	32	185	36	181	217	-43	UNCLEAR	UNCLEAR	25205	0.34256	0.132183908	2.22E-05	4.14E-05	3.96E-05	6.89E-05	3	NA	0.438489647	360
YGR122W	YGR122W;G6335	chrVII	733935	735143	+	HT	308	28	1209	25383	9413	34796	0	NO	TFIID	TATA-less	1	TAF1-enriched	0.190340909	0.550279844	NA	NA	NA	NA	NA	NA	0.147773784	17	1.972	0.0497	6.112953015	0.025944091	0.026349245	NA	NA	NA	Lethal	NA	0.98323	1.03159	8	32	145	N	-143	0	0	1	38	830	181	687	NA	NA	NA	NA	355797	0.29937	0.086206897	1.95E-05	1.76E-05	1.44E-05	2.47E-05	1	NA	0.29884106	361
YOR353C	SOG2	chrXV	998453	1000828	-	HT	319	23	2376	14208	8182	22390	0	NO	TFIID	TATA-less	1	TAF1-enriched	-1.220149254	0.00758425	G+E	40.52592	0	6.994266	2.968444	0.008544331	0.031459295	17	0.889	0.589786	6.190796926	0.006790065	0.013310379	NA	NA	NA	Essential	Essential	0	0.96745	NA	NA	151.8	N	-33	1	0.003134796	3	12	290	45	257	302	-63	YES	DPN	90463	0.27569	0.045977011	8.56E-06	2.08E-05	5.59E-05	2.16E-05	3	NA	0.152	361
YGR052W	FMP48	chrVII	593596	594705	+	HT	1719	62	1110	69174	28254	97428	3	YES	SAGA	NA	NA	NA	-3.615942029	0.000101268	NA	NA	NA	NA	NA	NA	7.341320265	12	NA	NA	6.426045195	0.641638883	0.124652663	NA	NA	NA	Lethal	NA	1.01629	1.01902	NA	NA	56.1	Y	-131	3	0.001745201	3	87	32	99	65	164	-107	NO	OPN	496235	4.3959	0.022988506	7.49E-05	0.000235784	4.92E-05	NA	1	NA	0.325518485	361
YOL149W	DCP1	chrXV	44938	45633	+	HT	216	43	696	45432	18057	63489	0	NO	TFIID	TATA-less	1	TAF1-enriched	-0.076923077	0.932891066	NA	NA	NA	NA	NA	NA	0.224339107	17	10.327	0	7.191316011	0.013845316	0.016362251	148.5	20.805	-0.521	Essential	Essential	0	NA	NA	NA	111.9	N	-19	1	0.00462963	5	30	132	49	113	177	-488	NA	NA	44938	0.55452	0.034482759	NA	NA	NA	4.00E-05	3	NA	0.51942446	361
YLL032C	YLL032C	chrXII	74270	76747	-	HT	405	25	2478	26823	12659	39482	0	NO	TFIID	TATA-containing	0	TAF1-enriched	-1.385757807	0.002300704	NA	NA	NA	NA	NA	NA	0.067729498	17	1.386	0.210122	5.840219825	0.011044035	0.017994289	87	24.11	-0.712	Lethal	NA	0.99663	0.99909	NA	2	223.6	N	-105	2	0.004938272	3	101	63	42	224	266	-138	YES	DPN	74270	0.27362	0.112068966	9.93E-06	1.31E-05	1.61E-05	6.03E-05	3	NA	0.145942673	361.5
YPL149W	ATG5;APG5	chrXVI	271310	272194	+	HT	417	31	885	34923	14121	49044	0	NO	TFIID	TATA-less	1	TAF1-enriched	-0.62037037	0.330548867	G+E	40.52592	0	6.994266	2.968444	0.008544331	0.088941127	17	1.513	0.138815	6.894884639	0.020308889	0.020668839	NA	NA	NA	Lethal	NA	0.99961	NA	2	23	285.4	N	-60	2	0.004796163	3	144	9	51	292	343	-84	YES	DPN	271310	0.85942	0.034482759	1.53E-05	2.03E-05	1.01E-05	1.46E-05	2	NA	0.408936652	361.5
YKL045W	PRI2	chrXI	353493	355079	+	HH	869	36	1587	31638	16608	48246	0	NO	TFIID	TATA-less	2	TAF1-enriched	-1.843205575	0.010930858	NA	NA	NA	NA	NA	NA	0.083444444	17	2.468	0.010951	6.904375187	0.015033774	0.017758637	NA	NA	NA	Essential	Essential	0	NA	NA	34	202.3	N	-67	5	0.00575374	3	177	56	11	172	183	-131	NO	OPN	311737	0.31874	0.031609195	0.000182063	0.000169438	0.000163308	0.000104463	2	NA	0.227931904	361.5
YBR066C	NRG2	chrII	370037	370699	-	HT	1404	55	663	52689	25731	78420	1	YES	TFIID	TATA-containing	0	TAF1-enriched	-2.017857143	0.034775629	G+E	40.52592	0	6.994266	2.968444	0.008544331	0.265976456	17	1.313	0.242014	7.624488459	0.111172503	0.043730856	NA	NA	NA	Lethal	NA	0.99979	NA	35	31	228.5	Y	-52	6	0.004273504	2	184	48	4	170	174	-123	NO	OPN	370037	0.36866	0.08045977	NA	NA	NA	9.52E-05	1	NA	0.546072508	361.5
YLR266C	PDR8	chrXII	675619	677724	-	HH	488	24	2106	26049	10491	36540	0	NO	TFIID	TATA-less	2	TAF1-enriched	-1.378472222	0.000963867	G+E	40.52592	0	6.994266	2.968444	0.008544331	0.116519766	17	2.585	0.007286	6.446156027	0.039873509	0.030977147	NA	NA	NA	Lethal	NA	0.99776	1.01921	NA	6	220.1	Y	30	2	0.004098361	4	82	228	52	258	310	7	YES	DPN	400453	0.17468	0.037356322	NA	NA	NA	0.000136793	1	NA	0.171733967	361.5
YOR257W	CDC31;DSK1	chrXV	811008	811493	+	HH	325	31	486	34317	17618	51935	0	NO	TFIID	NA	NA	NA	-8.25	0.16529938	NA	NA	NA	NA	NA	NA	0.05269074	17	1.688	0.087167	6.853461787	0.050421619	0.032764112	NA	NA	NA	Essential	Essential	0	NA	NA	27	223.6	Y	-34	1	0.003076923	4	26	254	60	220	280	-49	YES	DPN	279798	0.29776	0.112068966	1.74E-05	1.58E-05	6.49E-06	0.000553845	3	NA	0.746391753	362
YJR035W	RAD26;GTA1085	chrX	497355	500612	+	HT	346	10	3258	6861	3126	9987	0	NO	TFIID	NA	NA	NA	-1.202046036	0.001274559	NA	NA	NA	NA	NA	NA	0.069965839	15	NA	NA	5.543129682	0.015517883	0.022473007	NA	NA	NA	Lethal	NA	1.00826	NA	NA	3	89.6	Y	-33	2	0.005780347	4	173	11	22	168	190	-86	NO	OPN	245139	0.52523	0.028735632	9.81E-06	2.44E-05	2.30E-05	0.000146514	3	NA	0.111145226	362
YDL064W	UBC9	chrIV	337487	338070	+	HH	210	32	474	36276	20546	56822	0	NO	TFIID	NA	NA	NA	NA	0.09852918	G+E	40.52592	0	6.994266	2.968444	0.008544331	0.026078759	17	1.459	0.163195	7.468562865	0.019221897	0.018563552	588.5	NA	NA	Essential	Essential	0	NA	NA	88	142.8	Y	-40	0	0	4	14	241	54	201	255	-61	YES	DPN	337487	0.24298	0.031609195	9.83E-05	4.94E-05	0.000179525	0.000242725	3	NA	0.620926244	362
YLR149C	YLR149C	chrXII	437631	439823	-	HH	644	59	2193	67938	26683	94621	0	NO	TFIID	NA	NA	NA	-1.450657895	0.002584231	NA	NA	NA	NA	NA	NA	0.3403025	10	NA	NA	6.439530162	0.079858144	0.043883921	NA	NA	NA	Lethal	NA	0.80015	1.02364	NA	3	228.2	N	NA	3	0.004658385	3	131	74	NA	NA	243	-336	YES	UNCLEAR	437631	3.8036	0.103448276	0.000292852	0.000238052	0.000334936	9.85E-05	2	NA	0.165145985	362
YKR078W	YKR078W	chrXI	584952	586709	+	HT	208	22	1758	27237	12421	39658	0	NO	TFIID	NA	NA	NA	-0.550480769	0.143012393	NA	NA	NA	NA	NA	NA	0.054768871	17	0.964	0.51652	5.525082133	0.017611483	0.024019238	NA	NA	NA	Lethal	NA	0.98218	0.99388	NA	18	255.2	Y	9	1	0.004807692	4	25	144	16	153	239	-398	YES	UNCLEAR	80107	0.91835	0.172413793	5.73E-05	1.23E-05	2.25E-05	2.36E-05	2	NA	0.206317587	362.5
YLR117C	CLF1;NTC77;SYF3	chrXII	382471	384534	-	HT	191	20	2064	22758	10460	33218	0	NO	TFIID	NA	NA	NA	-0.597701149	0.140305253	NA	NA	NA	NA	NA	NA	0.023950127	17	0.628	0.844696	6.078196294	0.015427464	0.020434902	NA	NA	NA	Essential	Essential	0	NA	NA	32	156.9	N	0	1	0.005235602	5	13	128	13	128	159	-330	NO	OPN	382471	0.18096	0.017241379	3.76E-05	1.33E-05	2.04E-05	NA	2	NA	0.175714978	362.5
YOR201C	MRM1;PET56	chrXV	720470	721708	-	HH	238	24	1239	18363	4261	22624	0	NO	TFIID	TATA-less	1	TAF1-enriched	-0.162055336	0.687534255	NA	NA	NA	NA	NA	NA	0.1363102	17	2.708	0.005186	7.152093625	0.037466571	0.0270638	NA	NA	NA	Lethal	NA	0.82594	NA	2	32	176.2	N	-18	0	0	4	33	254	51	236	287	-42	YES	DPN	369583	0.33247	0.040229885	0.000129145	2.88E-05	5.77E-05	7.06E-05	2	NA	0.293214863	363
YBR132C	AGP2	chrII	499652	501442	-	HT	362	31	1791	36669	15525	52194	1	YES	SAGA	TATA-containing	0	TAF1-depleted	-2.568421053	0.000334397	NA	NA	NA	NA	NA	NA	1.783274624	10	NA	NA	5.404243347	0.084662238	0.053840611	167.5	24.425	3.099	Lethal	NA	0	NA	NA	25	245.6	Y	-111	2	0.005524862	5	67	102	9	157	184	-463	NA	NA	311742	1.903	0.051724138	0.000134879	8.64E-05	6.13E-05	0.000336547	1	NA	0.202793296	363
YHR086W	NAM8;MRE2	chrVIII	278153	279724	+	HT	385	18	1572	21105	9753	30858	0	NO	TFIID	TATA-less	2	TAF1-enriched	-0.588850174	0.206675175	G+E	40.52592	0	6.994266	2.968444	0.008544331	0.375139294	17	1.988	0.037714	6.889042803	0.0079942	0.012978623	173	19.62	-0.817	Lethal	NA	1.01029	NA	NA	82	29.4	Y	-214	2	0.005194805	4	53	134	80	31	198	-320	NO	OPN	278153	0.15662	0.014367816	1.66E-05	9.18E-06	1.74E-05	NA	1	NA	0.231381286	363.5
YER077C	YER077C	chrV	314534	316600	-	HT	207	16	2067	13479	4685	18164	0	NO	TFIID	TATA-less	1	TAF1-enriched	-0.217391304	0.650111378	NA	NA	NA	NA	NA	NA	0.895180698	16	NA	NA	5.859132612	0.034673368	0.03178079	NA	NA	NA	Lethal	NA	0.71078	0.96121	NA	NA	278.3	N	17	1	0.004830918	4	90	180	73	197	270	15	YES	DPN	260274	0.1916	0.08045977	2.51E-05	2.18E-05	2.23E-05	8.27E-05	2	NA	0.175943853	363.5
YOL010W	RCL1;RTC1	chrXV	307938	309041	+	HT	529	46	1104	38190	20177	58367	0	NO	TFIID	TATA-less	2	TAF1-enriched	-1.888888889	0.03033016	G+E	40.52592	0	6.994266	2.968444	0.008544331	0.116452047	17	1.28	0.253441	6.500679383	0.025252632	0.024445255	333	17.265	-0.391	Essential	Essential	0	NA	NA	30	187.5	N	-45	3	0.005671078	3	161	16	29	274	303	-91	YES	DPN	307938	1.4369	0.031609195	0.000171627	0.000112301	0.000385869	1.54E-05	3	NA	0.329555757	363.5
YER040W	GLN3	chrV	229795	231987	+	HH	314	23	2193	18459	7514	25973	0	NO	NA	TATA-less	2	TAF1-enriched	-4.451410658	3.92E-08	G+E	40.52592	0	6.994266	2.968444	0.008544331	0.075148289	16	NA	NA	6.229479619	0.015862131	0.020217572	NA	NA	NA	Lethal	NA	0.84886	NA	NA	9	1.5	N	-82	1	0.003184713	3	116	50	32	243	275	-125	YES	DPN	229795	0.28302	0.057471264	0.000125156	5.73E-05	8.92E-05	0.000319518	1	NA	0.166058394	364
YER186C	YER186C	chrV	561705	562625	-	HH	3605	21	921	19002	13197	32199	3	YES	TFIID	NA	NA	NA	NA	NA	NA	NA	NA	NA	NA	NA	1.838296514	16	NA	NA	6.562828095	0.585748091	0.116617684	NA	NA	NA	Lethal	NA	1.02975	0.75851	NA	38	242.5	N	-179	19	0.005270458	4	44	132	47	209	256	-207	YES	UNCLEAR	14249	0.25452	0	2.35E-05	1.40E-05	8.93E-06	1.29E-05	3	NA	0.396195652	364.5
YPL173W	MRPL40	chrXVI	223143	224036	+	HH	370	22	894	27825	12482	40307	0	NO	TFIID	TATA-less	2	TAF1-depleted	-0.237373737	0.727244231	NA	NA	NA	NA	NA	NA	0.113513031	17	1.64	0.105012	7.013627019	0.033404883	0.026059274	NA	NA	NA	Lethal	NA	0.71869	NA	NA	34	181.1	N	-66	2	0.005405405	3	191	12	54	188	242	-87	YES	DPN	223143	0.20745	0.068965517	9.60E-06	1.27E-05	3.56E-05	0.000366527	3	NA	0.408734602	365
YML121W	GTR1	chrXIII	26930	27862	+	HH	1130	52	933	53904	17026	70930	0	NO	TFIID	TATA-less	1	TAF1-enriched	-10.45454545	0.001197859	G+E	40.52592	0	6.994266	2.968444	0.008544331	0.076345168	17	1.719	0.088322	7.470924283	0.012810298	0.015149744	71	23.31	-2.78	Lethal	NA	0.92479	NA	9	42	95.4	N	-60	4	0.003539823	2	136	36	24	451	475	-111	YES	DPN	26930	0.65895	0.037356322	5.10E-06	1.34E-05	3.25E-06	0.000254347	1	NA	0.391630901	365
YOR162C	YRR1;PDR2	chrXV	639560	641992	-	HH	749	24	2433	25428	11381	36809	0	NO	TFIID	TATA-less	2	TAF1-enriched	-0.844210526	0.008220554	NA	NA	NA	NA	NA	NA	0.1058	2	NA	NA	6.049905106	0.015132754	0.020333419	NA	NA	NA	Lethal	NA	1.05044	NA	NA	6	115.8	Y	-179	5	0.006675567	5	29	133	46	121	167	-208	NO	OPN	449299	0.57016	0.045977011	6.74E-05	8.33E-05	9.77E-05	NA	1	NA	0.150082237	365
YBR145W	ADH5	chrII	533762	534817	+	HH	1580	75	1056	88107	43017	131124	1	YES	SAGA	TATA-containing	0	TAF1-depleted	-1.253393665	0.068026483	G+E	40.52592	0	6.994266	2.968444	0.008544331	0.702692434	17	1.66	0.096914	7.066024032	0.249029316	0.070623645	NA	NA	NA	Lethal	NA	1.0052	NA	NA	46	203.1	Y	-41	9	0.005696203	4	28	141	69	100	215	-216	UNCLEAR	UNCLEAR	278367	0.43824	0.017241379	0.000408209	7.02E-05	0.000178446	0.000409659	2	NA	0.346445498	365.5
YDR167W	TAF10;TAF23;TAF25	chrIV	789449	790069	+	HH	228	26	621	25230	8258	33488	0	NO	TFIID	TATA-less	2	TAF1-enriched	-2.5	0.113255818	NA	NA	NA	NA	NA	NA	0.053457007	17	1.351	0.213311	7.4207462	0.011947243	0.014729441	103	NA	NA	Essential	Essential	0	NA	NA	51	193.6	N	-29	0	0	4	20	232	49	203	252	-55	YES	DPN	741864	0.29822	0.066091954	3.52E-05	1.33E-05	2.65E-05	0.000138442	3	NA	0.591129032	366.5
YDR350C	ATP22;TCM10	chrIV	1176120	1178174	-	HH	492	17	2055	24126	6942	31068	0	NO	TFIID	TATA-less	1	TAF1-enriched	-0.674157303	0.095056873	NA	NA	NA	NA	NA	NA	0.096806931	17	0.846	0.634417	6.32165204	0.022347158	0.023647245	NA	NA	NA	Lethal	NA	0.83234	NA	NA	14	69	N	-28	2	0.004065041	3	6	297	34	269	303	-69	YES	DPN	353759	0.28714	0.054597701	2.76E-05	1.76E-05	4.58E-05	9.01E-05	3	NA	0.178432327	366.5
YOR058C	ASE1	chrXV	433688	436345	-	HT	2561	30	2658	27039	10170	37209	0	NO	TFIID	TATA-less	1	TAF1-depleted	-1.275	0.001781561	NA	NA	NA	NA	NA	NA	0.118027065	17	0.736	0.74804	6.00809962	0.024365974	0.025980934	NA	NA	NA	Lethal	NA	1.02732	NA	131	4	16.9	N	-128	15	0.005857087	3	69	113	15	131	182	-6	NO	OPN	433688	0.2943	0.022988506	1.57E-05	2.23E-05	3.29E-05	0.000125192	3	NA	0.137937524	366.5
YOR115C	TRS33	chrXV	538659	539465	-	HT	298	9	807	11841	6089	17930	0	NO	TFIID	TATA-less	2	TAF1-enriched	-1.557692308	0.104183892	NA	NA	NA	NA	NA	NA	0.239511925	17	2.73	0.0057	7.141938067	0.013556443	0.016302597	NA	NA	NA	Lethal	NA	1.01454	NA	15	17	139.3	N	-51	1	0.003355705	3	11	244	62	193	255	-64	YES	DPN	538659	0.35715	0.045977011	3.22E-05	3.62E-05	2.54E-05	0.000175073	3	NA	0.45471464	366.5
YGL108C	YGL108C;G3070	chrVII	303649	304071	-	HT	262	13	423	11895	4090	15985	1	YES	TFIID	TATA-containing	0	TAF1-enriched	-0.107142857	0.896169811	NA	NA	NA	NA	NA	NA	0.140152474	17	1.176	0.333728	6.545179706	0.019157543	0.021146979	NA	NA	NA	Lethal	NA	1.03392	1.0081	NA	36	73.9	N	-37	1	0.003816794	4	2	224	39	187	226	-73	YES	DPN	303649	0.27002	0.060344828	6.86E-05	5.75E-06	1.20E-05	0.000200645	3	NA	0.869668246	367
YGR223C	HSV2	chrVII	940869	942215	-	HH	591	23	1347	20637	9620	30257	0	NO	TFIID	TATA-less	1	TAF1-enriched	-1.076124567	0.035007187	NA	NA	NA	NA	NA	NA	0.054471099	17	1.342	0.222557	5.96563311	0.030497752	0.029273684	NA	NA	NA	Lethal	NA	1.02443	1.00404	NA	12	116.2	Y	-59	3	0.005076142	3	184	2	57	186	253	-320	YES	UNCLEAR	148725	0.43481	0.140804598	9.15E-06	8.83E-06	3.74E-06	2.94E-05	2	NA	0.272659733	367
YCR036W	RBK1	chrIII	193297	194298	+	HH	279	14	1002	20058	14825	34883	0	NO	TFIID	TATA-less	1	TAF1-enriched	-0.4	0.39652089	NA	NA	NA	NA	NA	NA	0.075113251	17	1.846	0.056306	7.077225579	0.016448589	0.018121798	156	20.945	0.011	Lethal	NA	1.01137	NA	NA	46	286.3	N	-17	1	0.003584229	4	18	128	35	111	179	-203	NO	OPN	122322	0.38391	0.212643678	9.97E-06	1.43E-05	4.21E-05	0.000345679	3	1	0.366633367	367
YHR111W	UBA4;NCS3	chrVIII	333072	334394	+	HT	152	19	1323	24675	9766	34441	0	NO	TFIID	TATA-containing	0	TAF1-enriched	-0.023496241	0.956568033	NA	NA	NA	NA	NA	NA	0.10296253	17	1.27	0.26462	6.778965088	0.011513799	0.015828725	259.5	19.105	0.209	Lethal	NA	0.89886	0.99292	124	23	139.3	N	-34	0	0	4	23	249	57	215	272	-52	YES	DPN	228249	0.22639	0.043103448	9.24E-05	1.61E-05	3.97E-05	0.000784331	3	NA	0.277987897	367.5
YLR144C	ACF2;ENG2;PCA1	chrXII	429677	432016	-	HH	152	42	2340	50940	16260	67200	0	NO	TFIID	NA	NA	NA	-1.235939643	0.006972844	NA	NA	NA	NA	NA	NA	0.057346821	17	1.264	0.267322	6.052068486	0.003751547	0.010120486	49.5	NA	NA	Lethal	NA	0.99894	NA	NA	15	246	Y	-20	0	0	4	46	179	66	159	225	-29	YES	DPN	429677	0.34681	0.011494253	3.81E-06	1.78E-05	1.25E-05	0.000293644	3	NA	0.157332193	368
YMR210W	YMR210W;YM8261.04	chrXIII	687516	688865	+	HH	232	13	1350	17415	6984	24399	0	NO	TFIID	TATA-less	1	TAF1-enriched	NA	NA	NA	NA	NA	NA	NA	NA	0.08429368	17	3.218	0.001402	6.118414968	0.032802277	0.029601456	NA	NA	NA	Lethal	NA	1.01543	0.96704	94	12	121.1	Y	-23	0	0	4	15	269	38	246	284	-60	YES	DPN	235566	0.32831	0.022988506	4.03E-05	2.22E-05	0.000102765	0.003453823	3	NA	0.272794663	368
YLR200W	YKE2;GIM1;PFD6	chrXII	549012	549356	+	HH	243	34	345	33273	13443	46716	0	NO	TFIID	NA	NA	NA	-0.955555556	0.392922881	G+E	40.52592	0	6.994266	2.968444	0.008544331	0.200002255	17	1.544	0.128896	7.377019961	0.039476018	0.026933061	256.5	20.635	1.56	Lethal	NA	0.90999	NA	292	85	234.1	N	-28	1	0.004115226	4	25	240	53	212	265	-50	YES	DPN	528821	0.56977	0.022988506	0.000100543	4.55E-05	6.19E-05	5.74E-05	3	NA	1.069767442	368
YBR125C	PTC4;GCT1	chrII	487199	488380	-	HT	525	15	1182	16149	6875	23024	0	NO	TFIID	TATA-containing	0	TAF1-depleted	-3.354066986	0.002318816	NA	NA	NA	NA	NA	NA	0.03573759	17	1.438	0.170709	6.52043506	0.012051248	0.01683602	NA	NA	NA	Lethal	NA	1.03671	NA	NA	NA	378.4	Y	-179	3	0.005714286	5	28	151	28	92	179	-47	NO	OPN	324804	0.19139	0.100574713	NA	NA	NA	3.89E-05	1	NA	0.311600339	368
YCL005W-A	VMA9;CWH36;LDB10	chrIII	107023	107417	+	HH	170	32	222	26844	8991	35835	NA	NA	NA	NA	NA	NA	NA	1	NA	NA	NA	NA	NA	NA	NA	NA	NA	NA	7.687793033	0.011946189	0.014217165	NA	NA	NA	Lethal	NA	NA	NA	435	29	62.8	N	-25	0	0	4	26	218	51	193	244	-49	YES	DPN	107023	NA	NA	8.79E-05	3.40E-05	5.04E-05	NA	NA	NA	0.935279188	368.5
YPR106W	ISR1	chrXVI	740061	741392	+	HH	492	24	1332	22989	7610	30599	0	NO	NA	TATA-less	1	TAF1-enriched	-0.113636364	0.776562216	NA	NA	NA	NA	NA	NA	0.086644121	17	2.464	0.010601	6.178920114	0.016240209	0.02062449	NA	NA	NA	Lethal	NA	0.80065	NA	NA	52	305.8	N	-56	2	0.004065041	3	12	265	68	209	277	-63	YES	DPN	206674	0.16476	0.123563218	3.93E-05	9.29E-05	0.00010665	7.05E-05	3	NA	0.276859504	368.5
YNR008W	LRO1	chrXIV	640396	642381	+	HH	282	28	1986	30801	7835	38636	0	NO	TFIID	NA	NA	NA	-1.340175953	0.043813197	G+E	40.52592	0	6.994266	2.968444	0.008544331	0.761428843	17	1.746	0.084061	6.476927024	0.004574425	0.010442374	NA	NA	NA	Lethal	NA	1.00537	NA	NA	27	117.6	N	-85	2	0.007092199	3	127	35	50	156	206	-110	UNCLEAR	UNCLEAR	141952	0.2425	0.149425287	NA	NA	NA	1.68E-05	3	NA	0.185642317	368.5
YIL023C	YKE4	chrIX	309386	310426	-	HH	739	34	1041	38094	11625	49719	0	NO	TFIID	TATA-less	2	TAF1-enriched	-0.613425926	0.213994724	NA	NA	NA	NA	NA	NA	0.137007962	17	2.152	0.027579	6.639483864	0.027121129	0.024803877	NA	NA	NA	Lethal	NA	1.02967	0.97309	24	41	159.3	N	0	3	0.00405954	3	53	194	53	194	247	-22	YES	DPN	129462	0.2646	0.117816092	1.92E-05	2.82E-05	3.02E-05	1.71E-05	1	NA	0.354807692	369
YLR299W	ECM38;CIS2	chrXII	726069	728051	+	HH	653	51	1983	59853	19881	79734	0	NO	TFIID	TATA-containing	0	TAF1-depleted	-1.193015873	0.01581842	G+E	40.52592	0	6.994266	2.968444	0.008544331	0.367719708	17	3.312	0.002328	7.134387649	0.015539096	0.017472545	NA	NA	NA	Lethal	NA	1.0109	NA	24	6	163.2	N	-211	2	0.003062787	3	5	153	58	209	267	-228	YES	UNCLEAR	350126	1.1462	0.137931034	1.79E-05	4.00E-05	3.08E-05	0.000491804	1	NA	0.18617558	369
YGL070C	RPB9	chrVII	374459	374827	-	HH	260	34	369	31080	11394	42474	0	NO	TFIID	TATA-less	2	TAF1-enriched	NA	1	G+E	40.52592	0	6.994266	2.968444	0.008544331	0.150699936	17	5.388	7.00E-06	7.500722265	0.0160498	0.016890081	480	14.64	-2.266	Lethal	NA	0.71741	NA	NA	32	127.2	N	-25	0	0	4	12	274	37	249	286	-63	YES	DPN	374459	0.38603	0.16954023	6.28E-05	4.97E-05	0.00020633	1.57E-05	2	NA	1.004076087	369.5
YPR141C	KAR3	chrXVI	815734	817923	-	HH	400	14	2190	19206	7927	27133	0	NO	TFIID	TATA-containing	0	TAF1-enriched	-2.134615385	0.001405671	NA	NA	NA	NA	NA	NA	0.0247276	15	NA	NA	5.906509717	0.010055792	0.016977636	NA	NA	NA	Lethal	NA	0	NA	190	11	239.4	Y	-161	2	0.005	5	83	96	65	93	179	8	NO	OPN	130143	0.4015	0.066091954	5.77E-05	0.000110008	0.000389973	2.86E-05	2	NA	0.168798538	369.5
YER098W	UBP9	chrV	355466	357730	+	HT	2230	18	2265	13443	4277	17720	0	NO	NA	NA	NA	NA	-1.026315789	0.005646867	NA	NA	NA	NA	NA	NA	0.196898175	17	1.66	0.129169	5.576288542	0.022455255	0.026872852	NA	NA	NA	Lethal	NA	1.00948	NA	NA	10	178.4	Y	-182	10	0.004484305	2	31	514	213	332	545	-44	YES	DPN	219144	0.57136	0.07183908	NA	NA	NA	0.000113903	2	NA	0.163206714	369.5
YGL065C	ALG2	chrVII	379760	381271	-	HT	252	11	1512	13311	5366	18677	0	NO	TFIID	TATA-less	1	TAF1-enriched	-0.744347826	0.125634737	NA	NA	NA	NA	NA	NA	0.070966613	17	1.899	0.049489	6.539624071	0.017893086	0.020454546	65.5	25.245	-0.68	Essential	Essential	0	NA	NA	45	115.4	N	-56	0	0	4	8	256	64	200	264	-67	YES	DPN	379760	0.23957	0.045977011	1.74E-05	5.53E-06	1.73E-05	0.00011623	1	NA	0.244870946	370
YDR405W	MRP20;MRPL41	chrIV	1277646	1278437	+	HH	477	26	792	32130	16870	49000	0	NO	TFIID	TATA-less	2	TAF1-enriched	-1.426086957	0.091599578	NA	NA	NA	NA	NA	NA	0.445279893	16	NA	NA	7.387756493	0.027030558	0.022254351	113	22.235	-0.428	Lethal	NA	0.72185	NA	NA	44	256.8	N	-53	3	0.006289308	4	155	24	29	152	181	-99	NO	OPN	253496	0.32142	0.086206897	3.03E-05	2.33E-05	2.15E-05	7.30E-05	1	NA	0.467762326	370
YDL146W	LDB17	chrIV	192750	194225	+	HT	489	16	1476	18804	7491	26295	0	NO	TFIID	TATA-less	1	TAF1-enriched	-0.548387097	0.291895817	NA	NA	NA	NA	NA	NA	0.130740799	17	1.528	0.138931	5.864382277	0.015329823	0.021112823	NA	NA	NA	Lethal	NA	1.02302	1.0129	NA	26	321.1	N	-183	2	0.00408998	4	27	144	39	222	261	-219	YES	UNCLEAR	192750	0.39915	0.074712644	3.50E-05	4.22E-05	8.13E-05	3.64E-05	3	NA	0.250847458	370
YKR049C	FMP46	chrXI	526830	527231	-	HH	584	39	402	45045	17232	62277	3	YES	TFIID	TATA-less	1	TAF1-enriched	-14	0.011990741	G+E	40.52592	0	6.994266	2.968444	0.008544331	0.292684577	17	4.096	0.000173	6.98141723	0.038020356	0.027929586	NA	NA	NA	Lethal	NA	1.01751	1.05309	NA	7	309.6	N	-18	3	0.005136986	4	6	242	24	224	248	-69	YES	DPN	139585	0.81359	0.040229885	9.69E-05	9.39E-05	8.85E-05	0.001242723	1	NA	0.922693267	370
YML032C	RAD52	chrXIII	212515	213930	-	HH	259	10	1416	6132	2782	8914	0	NO	TFIID	TATA-less	2	TAF1-enriched	-0.656976744	0.165858315	G+E	40.52592	0	6.994266	2.968444	0.008544331	0.11690959	17	1.337	0.22841	6.462019643	0.012531064	0.017323103	59.5	NA	NA	Lethal	NA	0.65007	NA	58	34	90.7	N	-40	0	0	3	3	280	43	240	283	-72	YES	DPN	212515	0.28837	0.07183908	5.92E-06	9.25E-06	5.82E-06	0.000412717	2	NA	0.261837456	370.5
YFL047W	RGD2	chrVI	40421	42565	+	HH	241	25	2145	14847	7522	22369	0	NO	TFIID	TATA-less	2	TAF1-enriched	-2.858064516	3.79E-05	NA	NA	NA	NA	NA	NA	0.12266112	17	1.972	0.041289	6.372218279	0.01221116	0.017341546	97	21.79	-1.877	Lethal	NA	1.01002	1.00616	NA	15	62.5	N	-8	1	0.004149378	5	37	124	45	116	166	-490	NA	NA	40421	0.17776	0.097701149	2.84E-05	1.48E-05	8.31E-06	0.000262683	3	NA	0.172807836	370.5
YEL050C	RML2	chrV	59670	60851	-	HH	2877	27	1182	35340	12639	47979	0	NO	TFIID	TATA-less	1	TAF1-enriched	-0.466165414	0.426620938	NA	NA	NA	NA	NA	NA	0.217758435	17	0.994	0.48591	7.156856444	0.030574834	0.024432041	NA	NA	NA	Lethal	NA	0.82255	NA	558	77	110.3	N	-51	15	0.005213764	2	149	24	27	227	254	-99	YES	DPN	59670	0.3398	0.103448276	2.90E-05	1.60E-05	4.86E-05	3.56E-05	1	NA	0.313717189	370.5
YHL020C	OPI1	chrVIII	66242	67456	-	HT	275	12	1215	10614	3059	13673	0	NO	TFIID	TATA-less	2	TAF1-enriched	-1.55028463	0.02616698	G+E	40.52592	0	6.994266	2.968444	0.008544331	0.084553563	17	1.383	0.201017	7.451287166	0.021269915	0.019572738	77.5	26.685	1.023	Lethal	NA	0.95951	NA	NA	18	10	N	-84	1	0.003636364	3	114	19	65	224	289	-94	YES	DPN	66242	0.10634	0.08045977	7.64E-05	9.32E-05	0.00017331	5.59E-05	1	NA	0.305189456	370.5
YAL049C	AIM2	chrI	51855	52595	-	HT	206	33	741	34656	9935	44591	0	NO	TFIID	TATA-less	1	TAF1-enriched	-0.425925926	0.446022251	G+E	40.52592	0	6.994266	2.968444	0.008544331	0.192238106	17	6.714	0	8.228185543	0.064446856	0.030852957	NA	NA	NA	Lethal	NA	1.01461	NA	NA	74	150.6	N	-66	0	0	3	4	253	70	187	257	-71	YES	DPN	51855	0.32726	0.017241379	1.47E-05	0.000153918	0.000378614	0.000571022	1	NA	0.500675676	370.5
YLR094C	GIS3	chrXII	327730	329238	-	HT	439	35	1509	39024	17243	56267	0	NO	TFIID	TATA-less	1	TAF1-enriched	-1.643280632	0.004337185	NA	NA	NA	NA	NA	NA	0.308378227	17	1.763	0.077385	4.767338747	0.038117001	0.040952776	NA	NA	NA	Lethal	NA	1.01367	NA	NA	42	87.7	N	-19	0	0	1	311	485	330	466	NA	NA	NA	NA	327730	0.40899	0.097701149	NA	NA	NA	1.94E-05	1	NA	0.245689655	370.5
YGR248W	SOL4	chrVII	985972	986739	+	HT	287	81	768	68040	33109	101149	3	YES	SAGA	NA	NA	NA	-1.607142857	0.062593615	G+E	40.52592	0	6.994266	2.968444	0.008544331	1.143740881	11	NA	NA	5.943901466	0.624302909	0.132930941	NA	NA	NA	Lethal	NA	1.02132	NA	60	11	119.9	Y	NA	2	0.006968641	4	60	112	NA	NA	172	-15	NO	OPN	104201	5.5631	0.017241379	8.84E-05	0.000232478	0.000247258	0.003033004	1	NA	0.483702738	371
YDR061W	YDR061W;D4241	chrIV	574164	575783	+	HT	438	18	1620	25470	11157	36627	0	NO	TFIID	TATA-less	1	TAF1-enriched	-1.533138402	0.006612238	G+E	40.52592	0	6.994266	2.968444	0.008544331	0.045335936	17	0.492	0.937732	6.93321082	0.046812	0.031206438	78.5	26.605	1.826	Lethal	NA	1.03885	0.99171	NA	27	83.3	N	NA	2	0.00456621	3	174	7	NA	NA	386	-82	YES	DPN	574164	0.27819	0.011494253	0.000472267	0.000500703	0.002249209	0.000172254	3	NA	0.229153799	371
YGL130W	CEG1	chrVII	266145	267524	+	HH	286	25	1380	20643	6455	27098	0	NO	TFIID	TATA-less	1	TAF1-enriched	-3.652406417	0.003097663	NA	NA	NA	NA	NA	NA	0.093955152	17	1.618	0.108496	6.741814076	0.008829374	0.013937606	81	26.27	0.709	Essential	Essential	0	NA	NA	57	126.2	N	-42	1	0.003496503	4	8	264	50	222	272	-67	YES	DPN	266145	0.095217	0.028735632	3.07E-05	1.97E-05	5.88E-05	0.00023315	3	NA	0.269398115	371.5
YIL016W	SNL1	chrIX	321454	321933	+	HH	489	50	480	40011	16333	56344	0	NO	TFIID	TATA-less	1	TAF1-enriched	-13.66666667	3.13E-05	G+E	40.52592	0	6.994266	2.968444	0.008544331	0.040465576	17	1.046	0.434006	7.270913813	0.042294219	0.028284695	452.5	16.52	-0.491	Lethal	NA	1.03451	NA	NA	40	176.8	N	-67	2	0.00408998	3	8	203	75	136	273	-278	YES	UNCLEAR	117955	0.54953	0	0.000170539	3.91E-05	2.32E-05	6.20E-05	3	NA	0.775574113	371.5
YDR484W	VPS52;SAC2	chrIV	1422763	1424688	+	HT	278	13	1926	21450	6467	27917	0	NO	TFIID	TATA-less	1	TAF1-enriched	-0.309090909	0.486641611	NA	NA	NA	NA	NA	NA	0.143934938	17	1.111	0.383714	6.023305635	0.007645132	0.014516355	66.5	NA	NA	Lethal	NA	0.86694	NA	NA	25	105.8	N	-49	1	0.003597122	4	42	228	91	179	270	-33	YES	DPN	107245	0.6044	0.051724138	1.07E-05	1.69E-05	7.70E-06	1.64E-05	3	NA	0.193246753	372
YCR072C	RSA4	chrIII	240805	242352	-	HT	236	31	1548	29850	13047	42897	0	NO	TFIID	TATA-containing	0	TAF1-enriched	-1.793791574	0.020432718	G+E	40.52592	0	6.994266	2.968444	0.008544331	0.518345155	17	3.489	0.001767	6.275165832	0.027698728	0.026521904	NA	NA	NA	Essential	Essential	0	0.99126	NA	41	282.8	Y	-26	1	0.004237288	5	5	160	31	134	165	-70	NO	OPN	74268	1.564	0.08908046	0.000488271	0.000398831	0.001364832	5.79E-05	2	NA	0.240465417	372
YNL077W	APJ1	chrXIV	481391	482977	+	HT	400	31	1587	34266	12464	46730	3	YES	NA	TATA-less	2	TAF1-depleted	-0.949380165	0.073216074	NA	NA	NA	NA	NA	NA	0.226874212	16	NA	NA	6.143251629	0.018369582	0.022062328	NA	NA	NA	Lethal	NA	1.02939	1.00221	NA	7	108.4	Y	-148	0	0	1	36	608	184	460	NA	NA	NA	NA	301356	1.2708	0.057471264	9.63E-05	0.000519752	0.00013903	3.18E-05	3	NA	0.234552333	372
YKL149C	DBR1;PRP26	chrXI	167612	168829	-	HT	378	54	1218	58251	23812	82063	0	NO	TFIID	TATA-less	1	TAF1-enriched	0.279761905	0.408928317	NA	NA	NA	NA	NA	NA	0.137966963	17	2.56	0.008929	6.053636289	0.008070484	0.014839985	NA	NA	NA	Lethal	NA	1.00897	NA	NA	7	190.2	N	-40	2	0.005291005	4	16	138	56	98	154	-59	NO	OPN	167612	0.20833	0.028735632	1.37E-05	1.30E-05	2.67E-05	0.000150569	1	NA	0.306080526	372.5
YDR246W	TRS23	chrIV	954288	954947	+	HT	307	22	660	19188	9417	28605	0	NO	TFIID	TATA-less	1	TAF1-enriched	-2.923076923	0.0158512	NA	NA	NA	NA	NA	NA	0.051358654	17	0.719	0.764186	6.563198268	0.027595941	0.02531087	147.5	21.705	0.052	Essential	Essential	0	NA	NA	27	101.8	N	-35	1	0.003257329	4	24	284	59	249	308	-51	YES	DPN	576986	0.26753	0.074712644	3.39E-05	6.78E-05	6.92E-06	0.001297582	1	NA	0.565250379	372.5
YDL197C	ASF2	chrIV	104917	106494	-	HH	714	13	1578	7998	2639	10637	0	NO	TFIID	TATA-less	2	TAF1-enriched	-0.246953405	0.372814217	NA	NA	NA	NA	NA	NA	0.610782295	16	NA	NA	5.953134101	0.036166383	0.031945293	NA	NA	NA	Lethal	NA	1.01035	NA	NA	76	219.9	N	-14	3	0.004201681	4	12	229	26	215	241	-63	YES	DPN	104917	0.41676	0.045977011	NA	NA	NA	7.13E-05	1	NA	0.23620799	372.5
YDR391C	YDR391C	chrIV	1257358	1258056	-	HH	640	29	699	40896	17753	58649	1	YES	TFIID	NA	NA	NA	-1.362962963	0.086142376	G+E	40.52592	0	6.994266	2.968444	0.008544331	0.374968786	17	2.672	0.00699	6.772854922	0.082347703	0.042369562	68.5	30.93	3.787	Lethal	NA	0.99783	1.00841	NA	41	140.3	Y	-11	4	0.00625	3	164	30	175	19	180	-279	NO	OPN	273877	0.87054	0.031609195	8.79E-05	3.65E-05	0.000127705	0.00029176	1	NA	0.534383954	373
YKR024C	DBP7	chrXI	485144	487372	-	HH	398	46	2229	53247	24143	77390	0	NO	TFIID	TATA-less	1	TAF1-depleted	-0.560077519	0.165897533	G+E	40.52592	0	6.994266	2.968444	0.008544331	0.170406601	17	1.348	0.216275	6.042084531	0.018513864	0.022519655	149.5	NA	NA	Lethal	NA	0.62186	NA	NA	29	277.1	Y	-27	2	0.005025126	4	332	61	359	34	177	-136	NO	OPN	179444	1.1535	0.020114943	0.000190954	0.000125235	0.000373696	8.80E-05	3	NA	0.167639138	373.5
YHR031C	RRM3;RTT104	chrVIII	170799	172970	-	HH	374	23	2172	19311	9221	28532	0	NO	TFIID	TATA-less	1	TAF1-enriched	-1.708158116	0.003963107	NA	NA	NA	NA	NA	NA	0.093835959	17	0.702	0.776819	5.93226149	0.017939981	0.022578272	NA	NA	NA	Lethal	NA	0.95018	NA	142	23	83.9	Y	-41	2	0.005347594	4	45	130	86	89	273	-393	YES	UNCLEAR	170799	0.41253	0.066091954	1.64E-05	1.90E-05	7.30E-06	0.00744788	2	NA	0.172270843	374
YNR039C	ZRG17	chrXIV	697614	699431	-	HH	259	9	1818	9264	1867	11131	0	NO	TFIID	TATA-less	2	TAF1-enriched	-2.055263158	0.00314213	NA	NA	NA	NA	NA	NA	0.031068694	17	0.913	0.565542	6.017488081	0.008684313	0.015486472	66	NA	NA	Lethal	NA	1.00458	NA	28	18	157	N	-43	1	0.003861004	4	178	7	36	251	287	-82	YES	DPN	84902	0.22546	0.057471264	6.61E-05	8.24E-05	3.63E-05	1.04E-05	2	NA	0.205833792	374
YCR092C	MSH3	chrIII	276764	279820	-	HH	297	17	3057	12030	4111	16141	0	NO	TFIID	TATA-less	1	TAF1-enriched	-0.569544164	0.060703982	NA	NA	NA	NA	NA	NA	0.322612218	15	NA	NA	5.200136645	0.016222099	0.024492818	NA	NA	NA	Lethal	NA	1.03163	NA	NA	3	250.7	Y	-36	0	0	3	16	313	52	277	329	-59	YES	DPN	36800	0.1889	0.014367816	1.82E-05	1.83E-05	1.44E-05	0.001384301	2	NA	0.122709424	375
YBR003W	COQ1	chrII	242809	244230	+	HH	241	20	1422	24684	9006	33690	0	NO	TFIID	TATA-less	2	TAF1-enriched	-1.155462185	0.106704484	G+E	40.52592	0	6.994266	2.968444	0.008544331	0.138110541	17	1.51	0.145597	7.045679741	0.016903484	0.018452925	89	27.74	3.364	Lethal	NA	0.94987	NA	NA	17	262.6	N	-29	1	0.004149378	4	33	102	62	73	174	-177	NO	OPN	242809	1.2048	0.109195402	3.01E-05	3.28E-05	5.89E-05	0.00017472	2	NA	0.263898663	375
YNL119W	NCS2;CTU2;TUC2	chrXIV	401040	402521	+	HH	503	25	1482	29871	7443	37314	0	NO	TFIID	TATA-less	2	TAF1-enriched	-0.719457014	0.115561482	G+E	40.52592	0	6.994266	2.968444	0.008544331	0.022212649	17	0.667	0.814523	6.288629325	0.014416229	0.01909281	83.5	23.695	-0.919	Lethal	NA	0.85313	1.00254	NA	52	192.8	N	-33	3	0.005964215	4	186	1	32	221	253	-76	YES	DPN	381812	1.9741	0.025862069	0.000134747	5.14E-05	8.41E-05	8.07E-05	2	NA	0.253207292	375
YCR003W	MRPL32	chrIII	118620	119171	+	HH	272	32	552	29409	12936	42345	3	YES	TFIID	TATA-less	1	TAF1-enriched	NA	1	G+E	40.52592	0	6.994266	2.968444	0.008544331	0.112895312	17	1.807	0.061752	7.400018248	0.067601073	0.035135327	202.5	21.34	1.363	Lethal	NA	0.87651	NA	NA	30	217.6	N	-22	1	0.003676471	3	15	269	37	247	284	-60	YES	DPN	118620	0.43973	0.066091954	3.52E-05	1.21E-05	3.45E-05	0.000407379	2	1	0.681488203	375.5
YGL116W	CDC20	chrVII	289809	291641	+	HT	500	32	1833	38154	15455	53609	0	NO	TFIID	TATA-less	2	TAF1-depleted	-3.032258065	0.001828056	G+E	40.52592	0	6.994266	2.968444	0.008544331	0.009848738	17	0.549	0.908579	6.279526872	0.008040813	0.014279831	55.5	NA	NA	Essential	Essential	0	NA	NA	22	82.5	Y	-141	2	0.004	3	38	128	13	322	335	-203	YES	UNCLEAR	289809	0.47057	0.186781609	6.64E-05	6.50E-05	0.000111268	2.38E-05	3	NA	0.204967249	375.5
YNL058C	YNL058C;N2433;YNL2433C	chrXIV	515763	516713	-	HH	536	54	951	63453	30764	94217	0	NO	TFIID	TATA-less	1	TAF1-enriched	-1.375	0.040877114	G+E	40.52592	0	6.994266	2.968444	0.008544331	0.344401272	17	6.988	0	6.482220632	0.126933472	0.054962221	101	31.015	8.501	Lethal	NA	0.98109	1.00409	NA	37	203.8	N	-67	3	0.005597015	3	121	104	188	37	218	-389	UNCLEAR	UNCLEAR	267620	0.52032	0.097701149	0.000116468	0.000182085	5.95E-05	0.000949327	2	NA	0.395263158	375.5
```
