## Supplementary Files 1-19 for "Mutational sources of *trans-*regulatory variation affecting gene expression in *Saccharomyces cerevisiae*": GeneListAnalysis.txt (part 2 of 3)

```
YCL063W	VAC17	chrIII	17290	18561	+	HH	410	39	1272	38370	17331	55701	0	NO	TFIID	TATA-less	1	TAF1-enriched	-0.470238095	0.352159363	G+E	40.52592	0	6.994266	2.968444	0.008544331	0.132494143	17	1.687	0.096033	6.414148946	0.012249318	0.017255077	NA	NA	NA	Lethal	NA	0.96798	0.98911	NA	11	237.4	N	-16	1	0.002439024	3	14	372	30	356	386	-61	YES	DPN	17290	0.50967	0.060344828	0.000462188	0.000358666	0.000265755	1.14E-05	3	NA	0.295436664	375.5
YDR302W	GPI11	chrIV	1067731	1068390	+	HT	306	17	660	13506	6668	20174	0	NO	TFIID	NA	NA	NA	-2.8	0.038098529	NA	NA	NA	NA	NA	NA	0.105798831	17	2.877	0.003097	7.09058138	0.020379676	0.020133384	431	15.85	-1.183	Essential	Essential	0	NA	NA	42	95.4	N	-62	2	0.006535948	4	13	164	75	102	177	-62	NO	OPN	463543	0.36757	0.037356322	0.000103899	8.85E-05	0.000279794	5.55E-05	3	NA	0.570561457	376
YKL186C	MTR2	chrXI	92744	93298	-	HH	1201	20	555	21234	9532	30766	0	NO	TFIID	TATA-less	1	TAF1-enriched	-0.640625	0.535134371	NA	NA	NA	NA	NA	NA	0.095589401	17	1.908	0.049293	7.469890356	0.019246715	0.018572231	NA	NA	NA	Essential	Essential	0	NA	NA	45	158.1	N	-50	4	0.003330558	1	160	10	40	731	NA	NA	NA	NA	92744	0.18694	0.017241379	NA	NA	NA	1.50E-05	1	NA	0.678700361	376
YDR222W	YDR222W	chrIV	910054	911301	+	HT	616	83	1248	93036	42098	135134	1	YES	SAGA	TATA-containing	0	TAF1-enriched	-3.354166667	0.002821151	NA	NA	NA	NA	NA	NA	0.312515622	17	0.986	0.493026	5.493006611	0.102633729	0.058322339	NA	NA	NA	Lethal	NA	1.02201	1.00361	NA	11	87.4	Y	-36	2	0.003246753	2	113	45	149	9	120	-120	NO	OPN	620632	0.49928	0.034482759	2.58E-05	1.46E-05	9.67E-05	0.00018727	1	NA	0.302325581	377
YBR230C	OM14	chrII	679549	680050	-	HH	312	61	405	53814	25658	79472	2	YES	TFIID	TATA-containing	0	TAF1-enriched	-3.8	0.026734787	G+E	40.52592	0	6.994266	2.968444	0.008544331	0.512742302	17	3.244	0.001143	7.62246527	0.259328126	0.066808136	NA	NA	NA	Lethal	NA	1.01422	1.00372	NA	69	4.9	N	-38	1	0.003205128	3	6	304	44	266	310	-69	YES	DPN	133134	2.4936	0.040229885	8.39E-05	0.00010465	2.42E-05	0.002242924	1	NA	0.75249501	377
YJR006W	POL31;HUS2;HYS2;SDP5	chrX	449202	450665	+	HH	444	19	1464	25566	9684	35250	0	NO	TFIID	TATA-less	1	TAF1-enriched	-2.495716034	0.00039226	NA	NA	NA	NA	NA	NA	0.051390797	17	1.3	0.241396	6.734492884	0.018248496	0.020058971	NA	NA	NA	Essential	Essential	1.04098	NA	NA	31	216.6	N	-8	3	0.006756757	4	10	157	18	149	167	-65	NO	OPN	295086	0.32949	0.063218391	1.79E-05	1.59E-05	9.35E-06	3.30E-05	3	NA	0.258031442	377.5
YLR238W	FAR10	chrXII	614755	616191	+	HT	592	16	1437	16143	8136	24279	0	NO	TFIID	TATA-less	2	TAF1-enriched	-0.848970252	0.111341211	G+E	40.52592	0	6.994266	2.968444	0.008544331	0.108173181	17	2.166	0.025703	5.91799791	0.021667798	0.024873253	NA	NA	NA	Lethal	NA	1.01405	1.03857	199	39	218.1	Y	-59	4	0.006756757	4	153	12	47	159	212	-293	UNCLEAR	UNCLEAR	461986	0.23936	0.077586207	1.77E-05	1.57E-05	1.06E-05	0.000193997	2	NA	0.263231198	378
YIL153W	RRD1;NCS1;YPA1	chrIX	55198	56379	+	HH	177	46	1182	51837	17395	69232	0	NO	TFIID	NA	NA	NA	-0.86	0.158702273	G+E	40.52592	0	6.994266	2.968444	0.008544331	0.05723393	17	0.793	0.690025	6.20804369	0.01776622	0.021470529	76	24.745	-1.18	Lethal	NA	0.99958	NA	NA	10	237.3	Y	-33	0	0	4	53	218	86	185	271	-22	YES	DPN	55198	0.30802	0.094827586	9.42E-06	8.47E-06	5.28E-05	4.72E-05	1	NA	0.320491109	378.5
YOR093C	YOR093C;YOR3170c	chrXV	497506	502452	-	HH	343	20	4947	17877	8397	26274	0	NO	TFIID	TATA-less	2	TAF1-enriched	-0.551153846	0.059919831	G+E	40.52592	0	6.994266	2.968444	0.008544331	0.137660636	17	3.869	0.000405	5.676819602	0.008465842	0.016208021	NA	NA	NA	Lethal	NA	1.01581	0.98674	NA	NA	124.1	N	-29	3	0.008746356	4	137	22	7	143	178	-355	NO	OPN	497506	0.38181	0.07183908	1.65E-05	1.76E-05	1.10E-05	0.000166142	3	NA	0.076526486	378.5
YML014W	TRM9	chrXIII	243225	244064	+	HH	196	18	840	12957	20114	33071	0	NO	TFIID	TATA-less	2	TAF1-enriched	-0.401960784	0.436626532	G+E	40.52592	0	6.994266	2.968444	0.008544331	0.055559683	17	0.444	0.962039	5.996700629	0.036214693	0.031734381	49.5	NA	NA	Lethal	NA	0.89607	0.97107	75	13	128.1	N	-10	0	0	4	37	213	47	203	250	-38	YES	DPN	243225	0.30268	0.022988506	1.73E-05	2.08E-05	2.53E-05	0.000700264	1	NA	0.451728248	379
YDR410C	STE14	chrIV	1292372	1293091	-	HT	278	26	720	23820	10563	34383	0	NO	TFIID	TATA-containing	0	TAF1-enriched	-0.815789474	0.336557276	NA	NA	NA	NA	NA	NA	0.114331095	14	NA	NA	6.64761607	0.020755952	0.02167232	59	NA	NA	Lethal	NA	0	NA	NA	25	85.2	N	-63	2	0.007194245	4	124	3	60	52	193	-374	NO	OPN	238842	0.19425	0.07183908	2.96E-05	2.75E-05	2.60E-05	2.34E-05	1	NA	0.527121001	379
YLR231C	BNA5	chrXII	605758	607119	-	HT	306	50	1362	52080	16836	68916	0	NO	SAGA/TFIID	NA	NA	NA	-0.304347826	0.519938578	G+E	40.52592	0	6.994266	2.968444	0.008544331	0.608672256	17	2.33	0.014327	7.16439622	0.062888015	0.035002926	49.5	NA	NA	Lethal	NA	1.02726	0.99802	3	57	141.1	N	-27	2	0.006535948	4	1	147	28	120	182	-373	NO	OPN	471058	0.58357	0.020114943	0.000107698	6.34E-05	3.34E-05	0.000690757	1	NA	0.278471712	379
YEL006W	YEA6;NDT2	chrV	144327	145334	+	HT	435	17	1008	13329	5688	19017	1	YES	TFIID	TATA-containing	0	TAF1-depleted	-2.141025641	0.048128213	NA	NA	NA	NA	NA	NA	0.093944481	17	1.454	0.173247	6.933619769	0.01319311	0.016565844	NA	NA	NA	Lethal	NA	1.01981	0.97833	48	23	127.6	Y	-57	3	0.006896552	5	142	18	39	99	151	-516	NA	NA	144327	0.48529	0.097701149	NA	NA	NA	5.00E-05	3	NA	0.376365442	379
YGL160W	AIM14	chrVII	200561	202273	+	HH	419	25	1713	25761	11013	36774	0	NO	TFIID	NA	NA	NA	-0.439964555	0.226362902	NA	NA	NA	NA	NA	NA	0.078362433	17	0.849	0.631935	6.657444983	0.008189433	0.013593126	NA	NA	NA	Lethal	NA	1.00886	1.02231	40	26	103.6	Y	-108	2	0.00477327	4	78	82	26	268	294	-157	YES	UNCLEAR	200561	0.38236	0.103448276	8.81E-06	1.60E-05	9.82E-06	6.35E-05	1	NA	0.221670561	379.5
YLR001C	YLR001C;L1388	chrXII	151389	153977	-	HT	366	19	2589	20748	9104	29852	0	NO	TFIID	TATA-less	1	TAF1-enriched	-1.563492063	0.001182154	NA	NA	NA	NA	NA	NA	0.041848711	17	0.723	0.75693	6.216929284	0.029512693	0.027633029	NA	NA	NA	Lethal	NA	1.00375	1.00215	34	7	140.1	N	-31	1	0.00273224	4	28	231	59	200	259	-47	YES	DPN	151389	1.2287	0.054597701	3.87E-05	2.55E-05	7.51E-05	2.20E-05	1	NA	0.146638331	379.5
YDR486C	VPS60;CHM5;MOS10	chrIV	1427431	1428120	-	HT	234	19	690	15690	5447	21137	0	NO	TFIID	TATA-less	1	TAF1-enriched	-10.59090909	0.000114658	NA	NA	NA	NA	NA	NA	0.064432281	17	1.627	0.110281	6.895519649	0.033420385	0.02651177	136	24.035	2.165	Lethal	NA	1.02448	NA	NA	37	10.1	N	-9	1	0.004273504	4	43	224	52	215	267	-32	YES	DPN	103813	0.28217	0.086206897	1.90E-05	2.02E-05	1.13E-05	0.00022408	2	NA	0.551523948	380
YGR235C	MOS2;MIO27	chrVII	961360	962061	-	HT	469	33	702	24006	9865	33871	0	NO	TFIID	TATA-less	2	TAF1-enriched	-0.068181818	0.898808437	NA	NA	NA	NA	NA	NA	0.201400872	17	3.071	0.001716	7.580256103	0.020924139	0.019082704	175.5	21.455	1.07	Lethal	NA	1.01116	1.00657	NA	81	65.1	N	-30	2	0.004264392	3	162	10	20	250	270	-85	YES	DPN	128879	0.28362	0.031609195	2.95E-05	2.73E-05	4.84E-05	0.000486963	2	NA	0.542082739	380
YBR058C-A	TSC3	chrII	356324	356566	-	HT	295	4	243	4746	3194	7940	0	NO	NA	TATA-less	1	TAF1-enriched	1	0.563199213	NA	NA	NA	NA	NA	NA	NA	1	NA	NA	8.513871332	0.040263767	0.023568401	147	23.175	1.708	Lethal	NA	NA	NA	NA	95	162.6	N	-59	2	0.006779661	3	123	11	48	218	266	-86	YES	DPN	356324	NA	NA	NA	NA	NA	1.07E-05	NA	NA	1.570247934	380
YLL001W	DNM1	chrXII	147890	150163	+	HT	289	43	2274	44829	19332	64161	0	NO	TFIID	TATA-less	1	TAF1-enriched	-0.942857143	0.197961701	G+E	40.52592	0	6.994266	2.968444	0.008544331	0.108801671	17	1.629	0.108167	7.193034879	0.008727681	0.01298785	NA	NA	NA	Lethal	NA	0.98659	NA	57	46	142.6	Y	-30	1	0.003460208	3	154	16	14	263	277	-91	YES	DPN	147890	0.6275	0.063218391	NA	NA	NA	6.74E-06	3	NA	0.167179938	380
YLR176C	RFX1;CRT1	chrXII	507797	510232	-	HH	822	21	2436	27378	10284	37662	0	NO	SAGA	TATA-less	1	TAF1-enriched	-1.002116402	0.011519754	NA	NA	NA	NA	NA	NA	0.179448856	14	NA	NA	5.282011139	0.009535108	0.018486874	NA	NA	NA	Lethal	NA	0.99552	NA	78	NA	338.4	N	-222	3	0.003649635	4	93	132	90	113	238	-410	NA	NA	507797	0.33225	0.077586207	2.16E-05	4.89E-05	4.36E-05	5.49E-05	1	NA	0.156262834	380.5
YHR123W	EPT1	chrVIII	354815	356081	+	HT	495	54	1176	59808	23179	82987	0	NO	TFIID	TATA-less	1	TAF1-enriched	-6.680555556	4.01E-05	G+E	40.52592	0	6.994266	2.968444	0.008544331	0.091989795	17	2.147	0.026207	7.263969748	0.025990057	0.022193694	84.5	37.88	12.928	Lethal	NA	1.00458	NA	106	20	88.4	Y	-58	2	0.004040404	4	13	245	71	187	258	-62	YES	DPN	206562	0.83147	0.08908046	NA	NA	NA	0.000269466	3	NA	0.300552923	380.5
YMR100W	MUB1	chrXIII	466300	468162	+	HH	1473	37	1863	31062	12977	44039	0	NO	TFIID	TATA-less	1	TAF1-enriched	-0.304347826	0.498981613	NA	NA	NA	NA	NA	NA	0.168515504	17	0.98	0.498141	6.223544671	0.009994516	0.016063607	NA	NA	NA	Lethal	NA	0.99929	NA	NA	5	97.8	N	-229	7	0.004752206	3	37	134	95	55	171	-38	NO	OPN	456269	0.25411	0.022988506	NA	NA	NA	NA	1	NA	0.204350161	380.5
YFL010W-A	AUA1	chrVI	114990	115274	+	HT	1005	18	285	15180	6291	21471	NA	NA	NA	NA	NA	NA	NA	NA	NA	NA	NA	NA	NA	NA	0.460903571	7	NA	NA	2.904446269	0.208169935	0.157088957	NA	NA	NA	Lethal	NA	1.02518	NA	NA	NA	1.3	N	-248	6	0.005970149	5	75	63	11	170	181	-312	NO	OPN	114990	0.33328	0	8.84E-05	1.65E-05	1.56E-05	2.71E-05	NA	NA	1.341549296	381
YBR001C	NTH2	chrII	238941	241283	-	HT	425	40	2343	42126	14681	56807	1	YES	TFIID	TATA-containing	0	TAF1-depleted	-4.996277916	1.06E-07	G+E	40.52592	0	6.994266	2.968444	0.008544331	0.579065577	17	5.188	5.90E-05	6.884307868	0.081728387	0.041526582	NA	NA	NA	Lethal	NA	1.01924	NA	34	17	118.6	Y	-148	2	0.004705882	3	54	107	41	233	274	-182	YES	UNCLEAR	238941	0.90633	0.051724138	7.29E-05	4.51E-05	0.00011231	0.000307192	3	NA	0.162681469	381
YBL001C	ECM15	chrII	237153	237467	-	HT	1474	27	315	27159	14808	41967	0	NO	TFIID	NA	NA	NA	1	0.272225828	NA	NA	NA	NA	NA	NA	0.074823356	17	2.33	0.013866	8.774572803	0.01761089	0.01512393	NA	NA	NA	Lethal	NA	1.01254	NA	NA	177	132.7	N	-61	9	0.006105834	3	208	4	57	118	291	-254	YES	UNCLEAR	237153	0.3236	0	NA	NA	NA	0.000118535	3	NA	1.213375796	381
YGR077C	PEX8;PAS6	chrVII	637744	639513	-	HT	259	11	1770	8184	4992	13176	0	NO	TFIID	NA	NA	NA	-0.212389381	0.487061707	NA	NA	NA	NA	NA	NA	0.076819262	17	1.384	0.200472	6.333981504	0.013447129	0.018307878	NA	NA	NA	Lethal	NA	1.00816	NA	2	28	113.4	N	-8	2	0.007722008	4	193	6	2	203	205	-81	NO	OPN	451427	0.23656	0.014367816	NA	NA	NA	1.70E-05	1	NA	0.215375919	381
YOR363C	PIP2;OAF2	chrXV	1020222	1023212	-	HT	249	16	2991	20766	9528	30294	0	NO	TFIID	TATA-less	2	TAF1-enriched	-2.33767927	3.04E-06	G+E	40.52592	0	6.994266	2.968444	0.008544331	0.110156585	16	NA	NA	5.714528878	0.01600625	0.022139325	NA	NA	NA	Lethal	NA	1.03051	NA	NA	2	128	Y	-299	1	0.004016064	3	145	34	39	152	226	-109	YES	DPN	68079	0.34766	0.037356322	NA	NA	NA	1.94E-05	2	NA	0.127424749	381
YLR439W	MRPL4	chrXII	1014491	1015450	+	HH	313	72	960	84765	39428	124193	0	NO	TFIID	TATA-less	2	TAF1-enriched	-0.429951691	0.468753665	G+E	40.52592	0	6.994266	2.968444	0.008544331	0.061775829	17	1.061	0.424107	6.547266163	0.035591756	0.02881474	149.5	NA	NA	Lethal	NA	0.71125	NA	NA	34	158.4	N	-50	3	0.009584665	4	139	20	30	79	168	-204	NO	OPN	62727	0.37728	0.051724138	1.28E-05	3.04E-06	1.14E-05	4.49E-05	1	NA	0.397810219	381.5
YGL119W	COQ8;ABC1	chrVII	284442	285947	+	HH	505	21	1506	14007	6167	20174	0	NO	TFIID	TATA-less	2	TAF1-enriched	-0.775147929	0.11421893	NA	NA	NA	NA	NA	NA	0.171972507	17	3.987	0.000224	6.04722082	0.011445055	0.01769103	68	25.61	-0.651	Lethal	NA	NA	NA	1	23	100.8	N	-25	4	0.007920792	4	149	21	4	134	185	-374	NO	OPN	284442	0.24434	NA	2.59E-05	9.80E-06	6.40E-06	2.39E-05	2	NA	0.253488372	381.5
YDR409W	SIZ1;ULL1	chrIV	1289406	1292120	+	HH	547	15	2715	14634	4920	19554	0	NO	TFIID	TATA-less	1	TAF1-enriched	-0.818759936	0.017226068	NA	NA	NA	NA	NA	NA	0.155132592	17	0.805	0.67284	5.228782987	0.017740259	0.025472957	NA	NA	NA	Lethal	NA	1.01073	1.00927	NA	NA	82.6	Y	-39	3	0.005484461	4	7	131	46	92	264	-342	YES	UNCLEAR	239813	0.15612	0.014367816	2.19E-05	1.16E-05	2.33E-05	2.58E-05	2	NA	0.140567428	381.5
YML094W	GIM5;PFD5	chrXIII	82275	82849	+	HH	162	48	492	49200	19562	68762	0	NO	TFIID	NA	NA	NA	-0.375	0.729935464	G+E	40.52592	0	6.994266	2.968444	0.008544331	0.086015824	17	1.097	0.389537	6.921515664	0.012636243	0.016240814	115	20.91	-1.908	Lethal	NA	0.81591	NA	398	16	135.4	N	-31	0	0	4	43	200	74	169	243	-32	YES	DPN	82275	0.59743	0.028735632	NA	NA	NA	0.000377426	3	NA	0.665505226	382
YFR039C	YFR039C	chrVI	232012	233544	-	HH	698	18	1533	15507	6325	21832	0	NO	TFIID	TATA-less	2	TAF1-enriched	-0.244871235	0.486860604	NA	NA	NA	NA	NA	NA	0.128009785	17	1.459	0.170993	6.760026654	0.012334555	0.016429083	NA	NA	NA	Lethal	NA	1.0273	1.03476	NA	22	230	Y	-129	3	0.004297994	3	112	62	67	328	395	-137	YES	DPN	36617	0.24239	0.043103448	1.96E-05	1.75E-06	6.92E-06	6.01E-05	2	NA	0.249673629	382.5
YNL115C	YNL115C;N1929	chrXIV	410119	412053	-	HH	718	52	1935	53916	19986	73902	0	NO	TFIID	TATA-less	2	TAF1-enriched	-0.8046875	0.114659475	G+E	40.52592	0	6.994266	2.968444	0.008544331	0.117717941	17	3.269	0.001421	7.033843954	0.088503681	0.042294894	NA	NA	NA	Lethal	NA	1.01642	0.99003	NA	25	74.4	N	-38	3	0.004178273	4	18	250	56	212	268	-57	YES	DPN	372280	1.0028	0.028735632	0.000153562	8.55E-05	0.000233494	2.56E-05	2	NA	0.197776629	382.5
YER158C	YER158C	chrV	488857	490578	-	HT	952	52	1722	56052	25377	81429	0	NO	SAGA	NA	NA	NA	-0.150815217	0.660368369	G+E	40.52592	0	6.994266	2.968444	0.008544331	1.187928724	16	NA	NA	6.227766744	0.040233902	0.032207999	NA	NA	NA	Lethal	NA	1.03362	0.99919	NA	5	91.8	N	-216	4	0.004201681	3	182	18	59	141	200	-232	NO	OPN	86296	1.0252	0.022988506	3.91E-05	0.000124102	8.50E-06	0.000918306	1	NA	0.222545032	383
YCR065W	HCM1	chrIII	229310	231004	+	HT	519	35	1695	32658	11743	44401	0	NO	TFIID	TATA-less	1	TAF1-depleted	-0.791187739	0.110515063	NA	NA	NA	NA	NA	NA	1.124076139	16	NA	NA	6.732640795	0.024929227	0.02345141	56.5	NA	NA	Lethal	NA	0.97665	NA	127	55	206.7	N	-54	3	0.005780347	3	161	40	14	96	243	-225	YES	UNCLEAR	85616	0.28887	0.17816092	NA	NA	NA	0.000375045	3	NA	0.22609209	383
YJL133W	MRS3	chrX	160619	161563	+	HH	772	18	945	23103	6915	30018	0	NO	TFIID	TATA-less	2	TAF1-depleted	-2.418181818	0.110375882	NA	NA	NA	NA	NA	NA	0.040189514	17	1.331	0.225636	6.539084544	0.010517988	0.015683731	NA	NA	NA	Lethal	NA	1.01298	NA	26	44	149.8	Y	-161	2	0.002590674	3	62	52	109	166	275	-127	YES	DPN	160619	0.82936	0.094827586	NA	NA	NA	9.08E-05	1	NA	0.405720339	383
YNL250W	RAD50	chrXIV	175410	179348	+	HH	1095	15	3939	13197	5051	18248	0	NO	TFIID	TATA-less	1	TAF1-enriched	-2.706597222	1.01E-05	NA	NA	NA	NA	NA	NA	0.035798924	17	1.326	0.23591	5.237133285	0.026830237	0.031276534	NA	NA	NA	Lethal	NA	0.76921	NA	63	NA	123.8	N	-22	5	0.00456621	4	16	163	38	141	179	-59	NO	OPN	175410	0.26877	0.077586207	3.77E-05	1.52E-05	4.56E-05	0.00053616	3	NA	0.097638395	384.5
YLR226W	BUR2;CST4	chrXII	589354	590541	+	HH	436	18	1188	23118	8403	31521	0	NO	TFIID	TATA-less	1	TAF1-enriched	-2.242105263	0.009710048	NA	NA	NA	NA	NA	NA	0.180461108	16	NA	NA	6.284673995	0.013616431	0.018567306	81	NA	NA	Lethal	NA	0.73172	NA	NA	13	298.4	N	-49	2	0.004587156	2	165	1	48	356	404	-76	YES	DPN	487636	0.31005	0.074712644	3.81E-05	2.23E-05	4.66E-05	0.000184134	1	NA	0.323925864	384.5
YGL044C	RNA15	chrVII	416146	417036	-	HH	447	8	891	7479	2689	10168	0	NO	TFIID	TATA-less	1	TAF1-enriched	-3.861111111	0.013196085	G+E	40.52592	0	6.994266	2.968444	0.008544331	0.027997918	17	0.854	0.625772	6.375318403	0.019522079	0.021915993	NA	NA	NA	Essential	Essential	0	NA	NA	20	114.2	N	-226	3	0.006711409	4	152	17	38	110	171	-92	NO	OPN	416146	0.20101	0	4.58E-05	3.76E-05	8.13E-05	0.000116186	2	NA	0.432022472	384.5
YBR123C	TFC1	chrII	484742	486691	-	HT	508	6	1950	5118	2363	7481	0	NO	TFIID	TATA-less	1	TAF1-enriched	-1.307692308	0.016265718	NA	NA	NA	NA	NA	NA	0.042017707	17	0.751	0.732668	5.795878756	0.01590133	0.021756921	52	NA	NA	Essential	Essential	0	NA	NA	38	218.4	N	-68	3	0.005905512	3	169	2	66	204	270	-77	YES	DPN	326493	0.1821	0.132183908	4.57E-05	3.80E-05	1.36E-05	8.98E-05	2	NA	0.197280657	384.5
YPL227C	ALG5	chrXVI	120163	121167	-	HH	600	19	1005	21327	8283	29610	0	NO	TFIID	TATA-less	2	TAF1-enriched	-0.730666667	0.239955974	G+E	40.52592	0	6.994266	2.968444	0.008544331	0.031173935	17	0.896	0.582231	7.188137106	0.01869049	0.019019277	269.5	18.19	-0.639	Lethal	NA	1.0241	NA	175	31	150.7	N	-125	3	0.005	4	89	87	38	217	255	-162	YES	UNCLEAR	120163	1.0348	0.005747126	0.001092636	0.000945363	0.002668425	0.000507603	2	NA	0.382968127	384.5
YDR100W	TVP15	chrIV	655013	655444	+	HT	585	34	432	28296	11868	40164	0	NO	NA	TATA-less	1	TAF1-enriched	-1.6	0.276719451	NA	NA	NA	NA	NA	NA	0.154818057	17	2.638	0.006593	7.25265091	0.037383194	0.026658851	188	22.33	2.156	Lethal	NA	1.02313	1.01783	NA	45	64.7	N	-26	3	0.005128205	4	34	197	60	171	231	-41	YES	DPN	655013	0.38647	0.051724138	2.97E-05	2.27E-05	1.55E-05	0.00072667	1	NA	0.894431555	385.5
YDR492W	IZH1	chrIV	1434924	1435874	+	HH	656	30	951	36435	15488	51923	0	NO	TFIID	TATA-containing	0	TAF1-depleted	-1.523809524	0.074062775	G+E	40.52592	0	6.994266	2.968444	0.008544331	0.432218831	16	NA	NA	6.993700403	0.050476553	0.032124607	NA	NA	NA	Lethal	NA	1.00939	NA	75	31	95.5	Y	-154	2	0.00304878	2	27	213	181	59	240	-48	YES	DPN	96059	0.94852	0	0.000151421	4.70E-05	2.26E-05	0.000443795	1	NA	0.405789474	385.5
YMR199W	CLN1	chrXIII	662644	664284	+	HT	1115	100	1641	119451	54193	173644	1	YES	SAGA	TATA-containing	0	TAF1-depleted	-1.493074792	0.014738919	G+E	40.52592	0	6.994266	2.968444	0.008544331	0.256461205	17	1.803	0.064635	6.873603848	0.023153854	0.022137427	NA	NA	NA	Lethal	NA	1.01957	NA	NA	39	123.2	Y	-198	3	0.002690583	4	86	87	111	21	187	-294	NO	OPN	260147	0.55131	0.166666667	0.000802772	0.000868509	0.003579104	0.003370058	1	NA	0.235060976	385.5
YMR177W	MMT1;MFT1	chrXIII	616566	618098	+	HT	591	42	1533	32976	12202	45178	0	NO	TFIID	TATA-less	1	TAF1-depleted	-0.583333333	0.192987193	G+E	40.52592	0	6.994266	2.968444	0.008544331	0.120908107	17	1.936	0.044711	6.0787071	0.038867685	0.032432701	47.5	NA	NA	Lethal	NA	1.04225	NA	NA	24	104.7	Y	-137	3	0.005076142	4	78	91	46	218	264	-166	YES	UNCLEAR	306333	0.38303	0.068965517	NA	NA	NA	0.001197453	3	5	0.251958225	386
YJL031C	BET4	chrX	386368	387438	-	HH	219	18	984	19386	8254	27640	0	NO	TFIID	NA	NA	NA	-0.575	0.387408831	G+E	40.52592	0	6.994266	2.968444	0.008544331	0.051974276	17	0.938	0.541077	6.277981366	0.027706637	0.026513795	NA	NA	NA	Essential	Essential	0	NA	NA	4	226.8	N	-61	2	0.00913242	3	171	4	57	156	213	-79	UNCLEAR	UNCLEAR	358313	0.68858	0.028735632	1.16E-05	5.29E-06	2.41E-05	0.012733361	2	NA	0.361214953	386.5
YLR097C	HRT3	chrXII	336231	337265	-	HT	262	23	1035	21234	10358	31592	0	NO	TFIID	TATA-less	1	TAF1-enriched	-0.239583333	0.580847863	NA	NA	NA	NA	NA	NA	0.090532969	17	1.851	0.060084	6.881773629	0.01489077	0.017732019	NA	NA	NA	Lethal	NA	1.00666	1.00349	29	10	144.8	N	-58	1	0.003816794	4	0	0	58	98	215	-340	UNCLEAR	UNCLEAR	336231	0.37983	0.074712644	3.23E-05	2.63E-05	1.17E-05	0.000451818	3	NA	0.373791103	386.5
YOL112W	MSB4	chrXV	106710	108188	+	HT	417	20	1479	21453	9855	31308	0	NO	TFIID	TATA-less	1	TAF1-depleted	-0.877790834	0.095018003	NA	NA	NA	NA	NA	NA	0.100860248	17	1.389	0.19378	6.405358901	0.018799759	0.02140586	NA	NA	NA	Lethal	NA	1.03059	NA	NA	49	148.6	Y	-169	3	0.007194245	5	32	133	36	105	171	-489	NA	NA	106710	0.20009	0.022988506	NA	NA	NA	6.07E-05	2	NA	0.26150203	386.5
YOR316C	COT1	chrXV	906236	907555	-	HT	171	51	1320	56106	19444	75550	0	NO	TFIID	NA	NA	NA	-1.1	0.027618468	NA	NA	NA	NA	NA	NA	0.563333506	15	NA	NA	7.597015907	0.117815994	0.045181338	207	24.02	4.132	Lethal	NA	1.01279	NA	9	64	194.7	Y	-141	1	0.005847953	4	55	102	39	133	172	-177	NO	OPN	183736	0.26599	0.051724138	0.000102322	1.22E-05	1.50E-05	5.83E-05	2	NA	0.293404094	387
YDR468C	TLG1	chrIV	1398026	1398700	-	HH	315	11	675	10953	3298	14251	0	NO	TFIID	TATA-less	1	TAF1-depleted	-2.541666667	0.071191566	NA	NA	NA	NA	NA	NA	0.112505549	17	3.474	0.000854	6.660811256	0.039630269	0.029887279	NA	NA	NA	Essential	Essential	0	NA	NA	70	56.8	N	-52	1	0.003174603	4	87	95	139	43	242	-170	YES	UNCLEAR	133233	0.33877	0.123563218	4.37E-05	2.01E-05	1.22E-05	6.95E-05	3	NA	0.574183976	387
YNL100W	AIM37	chrXIV	437613	438317	+	HT	473	55	705	67671	23621	91292	3	YES	TFIID	TATA-less	2	TAF1-enriched	0.039848197	0.928166392	NA	NA	NA	NA	NA	NA	0.077569514	17	1.673	0.089653	7.971517	0.042040244	0.025721224	135.5	22.265	0.724	Lethal	NA	1.00857	0.97623	NA	26	157.8	N	-46	3	0.006342495	3	182	44	2	231	233	-119	YES	DPN	346016	0.38598	0	0.000140229	6.93E-05	4.68E-05	NA	3	NA	0.549715909	387
YDR019C	GCV1	chrIV	484163	485365	-	HT	381	69	1203	69963	27730	97693	2	YES	SAGA	TATA-containing	0	TAF1-enriched	-0.909090909	0.135616441	G+E	40.52592	0	6.994266	2.968444	0.008544331	0.275506756	17	0.506	0.934017	8.308142706	0.054590757	0.028122609	595.5	22.29	6.072	Lethal	NA	1.03368	NA	NA	19	113.2	N	-4	2	0.005249344	4	137	46	141	42	180	-121	NO	OPN	484163	1.5261	0.063218391	0.000341912	0.000144546	7.73E-05	0.000311981	3	NA	0.321963394	387
YJL073W	JEM1;KAR8	chrX	303181	305118	+	HH	332	19	1938	26532	7906	34438	0	NO	TFIID	TATA-less	2	TAF1-enriched	-1.068965517	0.010779608	NA	NA	NA	NA	NA	NA	0.164858946	17	2.006	0.03954	5.70396755	0.01541463	0.021766545	NA	NA	NA	Lethal	NA	1.01179	NA	36	30	292.1	N	73	2	0.006024096	4	132	52	59	125	179	-240	NO	OPN	303181	0.39377	0.022988506	9.30E-06	3.53E-05	1.37E-05	3.01E-05	2	NA	0.200051626	387.5
YBR030W	RKM3	chrII	298292	299950	+	HH	550	14	1659	11715	5181	16896	0	NO	TFIID	TATA-less	1	TAF1-enriched	-0.593822394	0.102459319	NA	NA	NA	NA	NA	NA	0.069888452	17	1.202	0.309529	6.3488323	0.009356525	0.015235736	NA	NA	NA	Lethal	NA	1.02577	1.01652	NA	72	227.1	N	-271	3	0.005454545	3	151	40	51	212	263	-295	YES	UNCLEAR	298292	0.36404	0.057471264	0.000476425	0.000312061	0.000293863	4.94E-05	2	NA	0.23371532	387.5
YLR425W	TUS1;SOP10	chrXII	982894	986817	+	HT	7373	15	3924	11730	5929	17659	0	NO	TFIID	TATA-less	1	TAF1-enriched	-0.712200436	0.043797272	NA	NA	NA	NA	NA	NA	0.359120501	17	1.451	0.16379	5.446032274	0.004857786	0.012797908	NA	NA	NA	Lethal	NA	0.90932	NA	51	NA	97.8	N	-201	39	0.00528957	4	15	164	37	185	222	-239	UNCLEAR	UNCLEAR	91360	0.26624	0.037356322	2.74E-05	2.51E-05	1.42E-05	0.000124604	3	NA	0.0989039	388
YKL091C	YKL091C	chrXI	269718	270650	-	HH	1228	33	933	47424	18601	66025	3	YES	SAGA	TATA-less	2	TAF1-enriched	-7.307692308	0.000609883	G+E	40.52592	0	6.994266	2.968444	0.008544331	0.489800932	17	3.106	0.003111	6.30940669	0.149180515	0.061216364	NA	NA	NA	Lethal	NA	1.007	1.02796	NA	7	270.7	Y	-31	7	0.005700326	4	163	16	15	166	181	-91	NO	OPN	269718	1.7969	0.025862069	3.24E-05	7.24E-05	6.79E-05	0.001115329	2	NA	0.416309013	388
YOR298W	MUM3	chrXV	875599	877038	+	HH	278	57	1440	70131	27169	97300	0	NO	TFIID	NA	NA	NA	-1.404761905	0.01826507	NA	NA	NA	NA	NA	NA	0.102310577	13	NA	NA	3.756145603	0.097656458	0.083197077	NA	NA	NA	Lethal	NA	1.01674	0.99937	26	NA	201.4	N	NA	2	0.007194245	3	138	18	NA	NA	247	-93	YES	DPN	214253	0.30779	0.045977011	0.000889727	0.000106979	0.001001596	7.55E-05	2	NA	0.269631689	388
YBR243C	ALG7;TUR1	chrII	705447	706793	-	HH	735	40	1347	35178	16208	51386	0	NO	TFIID	TATA-less	1	TAF1-enriched	-2.9408867	0.015219926	NA	NA	NA	NA	NA	NA	0.049650256	17	1.325	0.229262	7.009243903	0.007438663	0.012304848	NA	NA	NA	Essential	Essential	1.00057	NA	NA	69	165.5	N	-32	3	0.004081633	4	29	235	61	203	264	-46	YES	DPN	106391	0.42311	0.103448276	0.0008843	0.001424885	0.002330122	0.004311524	1	NA	0.288261516	388
YIL084C	SDS3	chrIX	202276	203259	-	HT	297	26	984	24927	15307	40234	0	NO	TFIID	TATA-less	2	TAF1-enriched	-1.84375	0.064685146	NA	NA	NA	NA	NA	NA	0.208261813	17	2.231	0.028247	5.972722551	0.030811919	0.029389151	53.5	NA	NA	Lethal	NA	1.05827	NA	277	38	218.7	N	-42	1	0.003367003	3	24	219	66	177	243	-51	YES	DPN	202276	0.14535	0.068965517	NA	NA	NA	0.000119546	2	NA	0.394710071	388
YML023C	NSE5	chrXIII	226994	228664	-	HH	273	25	1671	31326	10385	41711	0	NO	TFIID	TATA-less	1	TAF1-enriched	-0.619047619	0.185504988	G+E	40.52592	0	6.994266	2.968444	0.008544331	0.093649194	17	1.292	0.252765	5.878453555	0.010634367	0.01754255	NA	NA	NA	Essential	Essential	0	0.99756	NA	26	129	N	-44	2	0.007326007	4	164	11	33	212	245	-86	YES	DPN	226994	0.34435	0.054597701	0.000128158	5.47E-05	4.96E-05	0.00197048	1	NA	0.232634731	388.5
YBR053C	YBR053C;YBR0506	chrII	339675	340751	-	HH	2350	48	1077	56589	21946	78535	0	NO	TFIID	TATA-less	1	TAF1-enriched	-2.112121212	0.001490919	G+E	40.52592	0	6.994266	2.968444	0.008544331	0.324986648	17	2.5	0.008875	7.074442552	0.05598223	0.033445129	NA	NA	NA	Lethal	NA	1.0133	1.01877	NA	24	151.7	N	-12	10	0.004255319	3	49	273	61	261	322	-26	YES	DPN	339675	1.2905	0.068965517	4.41E-05	6.45E-05	5.58E-05	0.000418393	1	NA	0.36105948	388.5
YCR091W	KIN82;FPK2	chrIII	274404	276566	+	HH	1541	27	2163	31551	10364	41915	0	NO	SAGA	NA	NA	NA	-0.684210526	0.084451597	NA	NA	NA	NA	NA	NA	0.269937273	11	NA	NA	5.495811658	0.047646041	0.039717469	NA	NA	NA	Lethal	NA	1.05175	NA	83	20	309	Y	NA	9	0.005840363	3	144	46	NA	NA	240	-121	YES	DPN	40054	1.3614	0.011494253	8.35E-05	9.88E-05	0.000125629	0.000120855	3	NA	0.179694727	388.5
YHR012W	VPS29;PEP11;VTP6	chrVIII	129481	130448	+	HT	361	18	849	17880	7645	25525	0	NO	TFIID	TATA-less	1	TAF1-enriched	-0.458333333	0.480864616	G+E	40.52592	0	6.994266	2.968444	0.008544331	0.027478811	17	0.816	0.666801	6.756493205	0.01081589	0.015392522	NA	NA	NA	Lethal	NA	1.019	NA	173	26	208.9	N	-21	1	0.002770083	4	14	208	35	187	222	-61	UNCLEAR	UNCLEAR	129481	0.24721	0.054597701	0.001335937	0.000783534	0.006315748	5.19E-05	3	NA	0.401758014	388.5
YPL167C	REV3;PSO1	chrXVI	232593	237107	-	HH	231	14	4515	19134	7937	27071	0	NO	TFIID	TATA-less	1	TAF1-enriched	-0.172254768	0.422377579	NA	NA	NA	NA	NA	NA	0.465555034	15	NA	NA	5.343908221	0.02461409	0.029358435	NA	NA	NA	Lethal	NA	1.02665	NA	64	NA	148.1	Y	-50	1	0.004329004	5	23	84	73	34	216	-456	NA	NA	232593	0.32161	0.051724138	8.42E-06	2.28E-05	5.97E-05	6.13E-05	3	NA	0.08617634	389
YDR449C	UTP6	chrIV	1357580	1358902	-	HH	1021	32	1323	31122	14072	45194	0	NO	TFIID	TATA-less	1	TAF1-enriched	-1.286195286	0.129010517	G+E	40.52592	0	6.994266	2.968444	0.008544331	0.090727001	17	1.211	0.300386	6.302573825	0.044244407	0.033374229	280	18.005	-0.33	Essential	Essential	0	0.98952	NA	19	213	N	-29	5	0.00489716	4	7	297	36	268	304	-68	YES	DPN	173031	1.8279	0.037356322	0.000220448	0.000249558	0.000807493	5.28E-05	1	NA	0.294629349	389.5
YOR030W	DFG16;ECM41;ZRG11	chrXV	386825	388684	+	HH	2405	24	1860	20175	10409	30584	0	NO	TFIID	NA	NA	NA	-1.227642276	0.011927401	G+E	40.52592	0	6.994266	2.968444	0.008544331	0.118367175	17	1.255	0.287979	6.320746003	0.008404952	0.014504383	NA	NA	NA	Lethal	NA	0.96577	NA	235	6	253.6	N	-96	10	0.004158004	3	113	58	38	213	251	-133	YES	DPN	386825	0.50122	0.040229885	NA	NA	NA	3.42E-05	3	NA	0.209521248	389.5
YGR217W	CCH1	chrVII	924696	930815	+	HH	234	15	6120	16194	5190	21384	0	NO	TFIID	NA	NA	NA	-3.208510638	1.08E-14	NA	NA	NA	NA	NA	NA	0.027590252	17	0.528	0.920686	5.354786647	0.007511745	0.016185579	NA	NA	NA	Lethal	NA	1.02512	NA	3	NA	76.9	N	-41	0	0	4	23	237	64	196	260	-52	YES	DPN	160125	0.30537	0	NA	NA	NA	2.19E-06	2	NA	0.063735905	390
YOR149C	SMP3;LAS2;SAP2	chrXV	609838	611388	-	HH	611	12	1551	12102	3648	15750	0	NO	TFIID	TATA-less	1	TAF1-enriched	-0.461403509	0.272622742	NA	NA	NA	NA	NA	NA	0.152159907	17	1.91	0.047955	6.241372226	0.009133774	0.015312463	NA	NA	NA	Essential	Essential	0	NA	NA	59	152.8	N	-39	4	0.006546645	4	164	24	15	147	162	-99	NO	OPN	479903	0.23048	0.051724138	NA	NA	NA	6.05E-05	2	NA	0.251612903	390
YJL013C	MAD3	chrX	409493	411040	-	HT	194	15	1548	8751	5213	13964	0	NO	TFIID	NA	NA	NA	-0.157842158	0.669114991	NA	NA	NA	NA	NA	NA	0.081113868	17	1.548	0.126382	5.714180367	0.022512356	0.026257691	NA	NA	NA	Lethal	NA	0.99545	NA	61	NA	257.1	Y	8	1	0.005154639	4	59	178	51	186	237	-16	YES	DPN	334711	0.17536	0.00862069	2.03E-05	1.84E-05	5.46E-05	NA	3	NA	0.252424047	390.5
YMR317W	YMR317W;YM9924.09	chrXIII	907364	910786	+	HT	1529	40	3423	43596	16838	60434	1	YES	TFIID	NA	NA	NA	-0.378205128	0.221137881	NA	NA	NA	NA	NA	NA	0.08092398	14	NA	NA	3.356725923	0.40533147	0.18966591	NA	NA	NA	Lethal	NA	1.00469	0.98331	NA	NA	210.4	N	NA	10	0.006540222	4	171	18	NA	NA	178	-361	NO	OPN	13645	0.25801	0.083333333	2.41E-05	2.01E-05	3.79E-05	0.000989929	3	NA	0.114114553	390.5
YNL305C	BXI1;YBH3	chrXIV	58898	59791	-	HH	506	46	894	65139	23862	89001	0	NO	TFIID	TATA-less	1	TAF1-enriched	-2.259259259	0.097889646	G+E	40.52592	0	6.994266	2.968444	0.008544331	0.177684399	17	3.258	0.00118	7.229755407	0.040249508	0.027749597	NA	NA	NA	Lethal	NA	1.02948	0.97688	NA	29	128.2	N	-31	2	0.003952569	3	25	234	56	203	264	-309	YES	UNCLEAR	58898	1.1376	0.048850575	0.000150725	5.39E-05	9.87E-05	4.10E-05	1	NA	0.437290034	390.5
YML097C	VPS9;VPT9	chrXIII	78335	79690	-	HH	219	13	1356	9114	2736	11850	0	NO	TFIID	NA	NA	NA	-1.412238325	0.006268299	G+E	40.52592	0	6.994266	2.968444	0.008544331	0.033860171	17	0.507	0.933085	6.651013683	0.03232543	0.027032382	87	24.21	-0.089	Lethal	NA	0.95167	NA	266	16	96.8	N	-43	1	0.00456621	4	194	1	42	201	243	-76	YES	DPN	78335	0.27319	0.00862069	0.000131394	8.19E-05	7.77E-05	0.001650653	3	NA	0.288191882	390.5
YNL051W	COG5;COD4	chrXIV	532659	533870	+	HT	473	41	1212	38334	14612	52946	0	NO	TFIID	TATA-less	1	TAF1-enriched	-0.666666667	0.184604409	NA	NA	NA	NA	NA	NA	0.129593113	17	1.371	0.210398	6.421689805	0.013852114	0.018327731	63.5	23.42	-3.077	Lethal	NA	0.97622	1.04012	237	14	200.7	N	8	2	0.00422833	4	36	162	28	170	198	-39	NO	OPN	250463	0.25705	0.094827586	1.30E-05	0.000117612	2.89E-05	0.000102864	1	NA	0.322460776	390.5
YOL151W	GRE2	chrXV	43694	44722	+	HT	1084	80	1029	92133	38029	130162	1	YES	SAGA	TATA-containing	0	TAF1-depleted	NA	NA	G+E	40.52592	0	6.994266	2.968444	0.008544331	1.115947481	17	9.395	0	6.542884404	0.454959186	0.103090103	171	32.835	12.277	Lethal	NA	1.00323	NA	23	9	209.4	Y	-17	6	0.005535055	3	148	12	5	283	288	-87	YES	DPN	43694	2.7852	0.048850575	0.000264955	0.000163518	0.000136528	0.002550354	3	NA	0.380350195	391
YML061C	PIF1;TST1	chrXIII	148953	151532	-	HH	339	12	2580	8817	4089	12906	0	NO	TFIID	NA	NA	NA	-0.42745098	0.254508613	NA	NA	NA	NA	NA	NA	0.062563189	17	0.839	0.641606	5.824263781	0.010767061	0.017815891	NA	NA	NA	Lethal	NA	0.68984	NA	NA	10	20.6	Y	-150	2	0.005899705	4	50	93	57	183	240	-168	YES	UNCLEAR	148953	0.26161	0.112068966	0.000153333	0.000191872	0.000741739	0.001760193	2	NA	0.151609151	391
YBR008C	FLR1	chrII	252563	254209	-	HT	1164	31	1647	26808	11155	37963	0	NO	TFIID	TATA-less	2	TAF1-enriched	NA	NA	NA	NA	NA	NA	NA	NA	0.169662097	17	2.257	0.020835	5.991177523	0.041960296	0.034190628	NA	NA	NA	Lethal	NA	1.01553	NA	NA	69	183.3	Y	-218	8	0.006872852	4	165	15	70	142	212	-223	UNCLEAR	UNCLEAR	252563	0.72922	0.106321839	0.000623722	0.000968429	0.002045407	2.15E-05	2	NA	0.237545565	391
YOR308C	SNU66	chrXV	894624	896387	-	HT	438	24	1764	20388	8881	29269	0	NO	TFIID	TATA-less	1	TAF1-enriched	-0.749137336	0.065798665	NA	NA	NA	NA	NA	NA	0.056577656	17	0.962	0.515939	6.089434675	0.017071363	0.021456413	NA	NA	NA	Lethal	NA	0.95952	NA	8	7	150.7	N	-24	2	0.00456621	4	10	241	34	217	251	-65	YES	DPN	194904	0.2923	0.066091954	NA	NA	NA	1.50E-05	3	NA	0.222064663	391.5
YML104C	MDM1	chrXIII	58939	62322	-	HT	260	15	3384	15156	6498	21654	0	NO	TFIID	TATA-less	1	TAF1-enriched	-0.793376958	0.023897845	NA	NA	NA	NA	NA	NA	0.052729415	17	1.503	0.14538	5.961464562	0.016668648	0.021656946	NA	NA	NA	Lethal	NA	0.98368	NA	NA	9	101.1	N	-36	1	0.003846154	4	33	229	69	193	262	-42	YES	DPN	58939	0.42686	0.014367816	0.00014115	6.01E-05	9.51E-05	0.000968951	3	NA	0.115873485	392
YBR246W	RRT2;DPH7;ERE1	chrII	711591	712754	+	HH	52	27	1164	26445	7416	33861	0	NO	TFIID	TATA-less	2	TAF1-depleted	-0.8	0.126170525	G+E	40.52592	0	6.994266	2.968444	0.008544331	0.075700971	17	1.767	0.073817	6.689427638	0.039061657	0.029545162	NA	NA	NA	Lethal	NA	1.0023	1.00624	NA	31	179.5	N	-43	0	0	4	11	244	54	201	255	-64	YES	DPN	100430	0.29394	0.051724138	0.000159443	0.000181777	0.000245684	1.95E-05	3	NA	0.337059329	392
YLR152C	YLR152C;L9634.9	chrXII	442958	444688	-	HT	836	66	1731	55662	24969	80631	3	YES	TFIID	TATA-less	1	TAF1-depleted	-2.101694915	0.000827826	G+E	40.52592	0	6.994266	2.968444	0.008544331	0.675072699	17	5.529	1.10E-05	7.445257605	0.195672921	0.059413568	NA	NA	NA	Lethal	NA	1.01406	1.0317	140	26	180.2	Y	-147	5	0.005980861	4	77	72	75	130	205	-147	NO	OPN	442958	1.186	0.068965517	0.000714338	0.00053222	0.000796573	0.000102114	3	NA	0.226589595	392
YKL041W	VPS24;DID3	chrXI	360143	360817	+	HT	577	14	675	9471	5621	15092	0	NO	TFIID	TATA-less	1	TAF1-enriched	-3.75	0.007654987	NA	NA	NA	NA	NA	NA	0.079564371	17	2.242	0.018963	6.843864207	0.030665358	0.025587192	165	22.74	1.775	Lethal	NA	1.00223	NA	16	35	235.7	N	-118	3	0.005199307	4	3	104	14	151	173	-344	NO	OPN	305999	0.10404	0.014367816	2.53E-05	2.09E-05	2.23E-05	0.00021444	3	NA	0.583086053	393
YMR152W	YIM1	chrXIII	563096	564193	+	HH	568	12	1098	8460	3388	11848	0	NO	TFIID	TATA-less	2	TAF1-depleted	-0.146401985	0.731188574	G+E	40.52592	0	6.994266	2.968444	0.008544331	0.938436175	16	NA	NA	7.585194142	0.12007932	0.045684346	205	21.025	1.169	Lethal	NA	0.99763	NA	15	11	102.5	N	-11	3	0.00528169	4	20	180	31	169	200	-55	NO	OPN	360238	0.60623	0.048850575	6.58E-06	2.79E-05	5.92E-05	0.002876667	1	NA	0.358249772	393
YDR472W	TRS31	chrIV	1403322	1404173	+	HT	758	21	852	20715	7822	28537	0	NO	TFIID	TATA-less	1	TAF1-enriched	-2.636363636	0.011489378	NA	NA	NA	NA	NA	NA	0.036465311	17	0.84	0.640332	6.66865976	0.011655203	0.01618905	139	22.26	0.39	Essential	Essential	0	NA	NA	54	108.8	N	-70	3	0.003957784	2	136	330	206	260	192	-405	NA	NA	127760	0.3287	0.051724138	0.000614663	0.000556784	0.002097174	9.84E-05	3	NA	0.461809636	393
YGL126W	SCS3;FIT2B	chrVII	270997	272139	+	HH	222	29	1143	31980	16452	48432	0	NO	SAGA/TFIID	NA	NA	NA	-1.212698413	0.043004065	NA	NA	NA	NA	NA	NA	0.265969799	17	2.286	0.01678	6.283670103	0.054841734	0.037268526	167	22.32	1.776	Lethal	NA	1.02473	NA	114	NA	117	N	-59	0	0	4	8	248	67	189	256	-67	YES	DPN	270997	0.77656	0.005747126	2.32E-05	1.32E-05	1.64E-05	0.000112104	2	NA	0.344570928	393.5
YLR268W	SEC22;SLY2;TSL26	chrXII	680200	680844	+	HT	276	30	645	27804	12058	39862	0	NO	TFIID	NA	NA	NA	-4.428571429	0.070837642	G+E	40.52592	0	6.994266	2.968444	0.008544331	0.046208087	17	0.737	0.747482	7.929832242	0.019345085	0.017539666	98	23.73	-0.646	Lethal	NA	0.99562	NA	273	33	179.1	N	-51	1	0.003623188	3	3	272	54	221	275	-72	YES	DPN	397333	0.31634	0.083333333	0.000134605	7.69E-05	6.08E-05	7.41E-05	1	NA	0.611024845	393.5
YDR296W	MHR1;XTC1	chrIV	1055212	1055892	+	HH	565	18	681	16833	8128	24961	0	NO	TFIID	TATA-less	1	TAF1-enriched	-0.714285714	0.354803033	NA	NA	NA	NA	NA	NA	0.097089271	17	2.149	0.023929	7.567149861	0.031212338	0.023346986	226.5	20.235	1.078	Lethal	NA	0.69113	NA	NA	44	132.2	N	-55	4	0.007079646	4	145	11	44	118	195	-248	NO	OPN	476041	0.20202	0.086206897	NA	NA	NA	0.000188318	1	NA	0.578676471	393.5
YKR022C	NTR2	chrXI	482171	483139	-	HH	280	26	969	29427	9903	39330	0	NO	TFIID	TATA-less	1	TAF1-enriched	-0.922131148	0.065729787	NA	NA	NA	NA	NA	NA	0.482101859	17	1.687	0.095985	6.513610883	0.022723164	0.023142624	NA	NA	NA	Essential	Essential	0	1.02978	NA	16	221.9	N	-56	2	0.007142857	5	74	86	130	30	172	-161	NO	OPN	183677	0.28212	0.063218391	8.26E-06	6.80E-06	1.07E-05	0.000585117	2	NA	0.407024793	394
YCL002C	YCL002C;YCL2C	chrIII	110808	111675	-	HH	241	15	792	15222	5773	20995	0	NO	NA	NA	NA	NA	1	0.442866389	NA	NA	NA	NA	NA	NA	0.091934549	17	2.14	0.02392	6.45700699	0.014409044	0.018590297	NA	NA	NA	Lethal	NA	1.02022	0.98331	NA	50	233.1	N	-27	0	0	3	22	249	49	222	271	-53	YES	DPN	110808	0.11294	0.025862069	1.94E-05	9.61E-06	3.07E-05	1.93E-06	3	NA	0.4544406	394
YLR015W	BRE2;CPS60	chrXII	175227	176744	+	HH	245	14	1518	13035	10520	23555	0	NO	TFIID	NA	NA	NA	-0.501202887	0.262751335	NA	NA	NA	NA	NA	NA	0.059192267	15	NA	NA	5.789305385	0.019025507	0.02382548	NA	NA	NA	Lethal	NA	0.98308	NA	198	74	296.4	N	-37	1	0.004081633	5	19	142	56	105	172	-472	NA	NA	175227	0.37627	0.097701149	NA	NA	NA	6.83E-05	3	NA	0.259723138	394
YOR386W	PHR1	chrXV	1066839	1068536	+	HT	924	38	1698	47022	21212	68234	0	NO	TFIID	TATA-less	3	TAF1-enriched	NA	NA	NA	NA	NA	NA	NA	NA	0.422022546	17	2.634	0.011545	6.188920287	0.055041743	0.037908029	NA	NA	NA	Lethal	NA	1.02447	NA	NA	4	127	N	-14	5	0.005411255	3	215	13	1	223	224	-88	UNCLEAR	UNCLEAR	22755	1.1362	0.020114943	8.11E-05	0.000115873	8.27E-05	0.000189908	3	NA	0.232469063	394.5
YLR253W	YLR253W;L9672.2	chrXII	642627	644336	+	HT	570	18	1710	17706	6591	24297	0	NO	TFIID	NA	NA	NA	-0.5625	0.321216058	G+E	40.52592	0	6.994266	2.968444	0.008544331	0.088722461	17	1.218	0.29902	6.793886613	0.015745079	0.018469457	NA	NA	NA	Lethal	NA	0.99086	1.01897	NA	31	248.1	N	-87	3	0.005263158	4	140	10	77	240	317	-85	YES	DPN	433841	0.19909	0.043103448	0.000172556	0.000123302	0.000147654	7.28E-05	1	NA	0.230836747	394.5
YDR416W	SYF1;NTC90	chrIV	1298432	1301011	+	HH	271	20	2580	16644	4852	21496	0	NO	TFIID	TATA-less	1	TAF1-enriched	-0.39484127	0.201257927	NA	NA	NA	NA	NA	NA	0.049044882	17	0.865	0.614972	5.538181184	0.011976774	0.01976072	NA	NA	NA	Essential	Essential	0	NA	NA	17	95.7	N	-96	1	0.003690037	3	144	54	42	195	237	-129	YES	DPN	230922	0.15814	0.149425287	7.90E-06	5.33E-06	3.23E-06	2.98E-05	2	NA	0.15316014	395
YHR046C	INM1;IMP1	chrVIII	197398	198285	-	HT	455	51	888	46932	20919	67851	0	NO	TFIID	TATA-less	1	TAF1-depleted	-5.964285714	7.63E-05	NA	NA	NA	NA	NA	NA	0.237645252	17	3.491	0.000642	7.447062575	0.05006487	0.030045646	115.5	24.315	1.849	Lethal	NA	1.02883	0.94776	45	15	90.5	Y	-31	2	0.004395604	3	153	9	22	323	345	-84	YES	DPN	197398	0.48089	0.017241379	0.000386716	1.20E-05	8.10E-06	7.05E-05	1	NA	0.445321308	395
YIL106W	MOB1	chrIX	166415	167444	+	HH	654	30	945	28140	15297	43437	0	NO	TFIID	NA	NA	NA	0.43697479	0.450740035	NA	NA	NA	NA	NA	NA	0.052938059	17	2.31	0.015167	7.092247662	0.007860533	0.012500924	143.5	21.58	0.407	Essential	Essential	0	NA	NA	21	103	Y	-16	4	0.006116208	4	127	23	143	7	167	-404	NA	NA	166415	0.17651	0.051724138	3.11E-05	4.30E-05	6.47E-05	0.000185504	2	NA	0.383867833	395
YNL312W	RFA2;BUF1	chrXIV	48287	49216	+	HH	265	67	822	83862	39500	123362	0	NO	TFIID	TATA-less	1	TAF1-enriched	-3	0.068943762	G+E	40.52592	0	6.994266	2.968444	0.008544331	0.06811322	17	1.176	0.32516	7.363762792	0.011896355	0.014811777	NA	NA	NA	Essential	Essential	0	NA	NA	29	146	N	-42	1	0.003773585	4	8	119	50	77	176	-194	NO	OPN	48287	0.30859	0.060344828	7.48E-05	4.35E-05	0.000329297	0.000404386	3	NA	0.425188375	395
YIL045W	PIG2	chrIX	271161	272777	+	HT	588	25	1617	39675	15043	54718	1	YES	TFIID	NA	NA	NA	-3.017199017	3.23E-05	NA	NA	NA	NA	NA	NA	0.13601255	15	NA	NA	5.785088169	0.049567977	0.038484922	NA	NA	NA	Lethal	NA	1.0228	NA	NA	16	174.2	Y	-107	3	0.005102041	4	49	76	31	130	287	-312	YES	UNCLEAR	167111	2.9124	0.07183908	0.000114434	7.91E-05	0.000451837	NA	1	NA	0.244430693	395
YCL024W	KCC4	chrIII	79162	82275	+	HH	1243	36	3114	25146	14056	39202	0	NO	TFIID	TATA-less	1	TAF1-enriched	-0.856770833	0.003960457	NA	NA	NA	NA	NA	NA	0.300417568	16	NA	NA	6.041062757	0.013894365	0.01951219	NA	NA	NA	Lethal	NA	1.01643	NA	NA	NA	110	Y	-72	4	0.003218021	3	143	32	40	231	271	-107	YES	DPN	79162	0.35496	0.020114943	NA	NA	NA	5.88E-05	2	NA	0.126887247	395
YER045C	ACA1	chrV	240032	241501	-	HH	1679	47	1470	49698	21667	71365	0	NO	TFIID	NA	NA	NA	0.2	0.423135271	G+E	40.52592	0	6.994266	2.968444	0.008544331	0.326305024	17	2.955	0.003379	6.357261687	0.076593313	0.043533676	NA	NA	NA	Lethal	NA	0.99554	0.97722	NA	9	174.7	Y	-151	8	0.004764741	4	21	140	11	188	199	-215	NO	OPN	240032	0.60173	0.031609195	NA	NA	NA	0.000168763	3	NA	0.268890402	395
YJR080C	AIM24;FMP26	chrX	580432	581616	-	HT	298	11	1185	14541	5095	19636	0	NO	TFIID	TATA-containing	0	TAF1-enriched	-0.463225806	0.316867423	G+E	40.52592	0	6.994266	2.968444	0.008544331	0.152749464	17	1.941	0.042228	7.175999279	0.017677388	0.01852792	61	33.57	6.145	Lethal	NA	0.98343	1.0088	NA	38	125.9	N	-23	1	0.003355705	4	22	216	45	193	238	-53	YES	DPN	164135	0.53775	0.063218391	NA	NA	NA	0.000473733	1	NA	0.333614865	395
YKR098C	UBP11	chrXI	633026	635179	-	HH	672	33	2154	29718	12292	42010	0	NO	TFIID	TATA-less	1	TAF1-enriched	-2.128019324	0.000102092	NA	NA	NA	NA	NA	NA	0.15575598	17	3.592	7.00E-04	5.801311138	0.037282412	0.033283259	NA	NA	NA	Lethal	NA	1.01957	NA	NA	12	297.7	Y	-104	4	0.005952381	3	107	88	16	148	164	-163	NO	OPN	31637	0.62809	0.068965517	2.72E-05	6.94E-05	0.000114399	0.000635506	2	NA	0.183697167	395.5
YFR047C	BNA6;QPT1	chrVI	244279	245166	-	HH	980	33	888	26415	11472	37887	0	NO	TFIID	NA	NA	NA	-4.833333333	0.000357044	NA	NA	NA	NA	NA	NA	0.243064087	17	1.274	0.258635	7.195408152	0.07613116	0.038346505	54.5	NA	NA	Lethal	NA	1.00419	1.02252	NA	63	118.6	N	-36	6	0.006122449	4	36	152	72	116	200	-227	NO	OPN	24995	0.59095	0.028735632	0.000406545	0.000155384	6.65E-05	0.001860571	1	NA	0.445885006	395.5
YHR076W	PTC7	chrVIII	251101	252225	+	HH	1460	24	1032	21636	15088	36724	0	NO	TFIID	TATA-less	2	TAF1-enriched	-2.384615385	0.037192569	G+E	40.52592	0	6.994266	2.968444	0.008544331	0.040727934	17	0.575	0.890624	7.151575606	0.006550095	0.011316759	NA	NA	NA	Lethal	NA	0.99671	0.98373	23	56	129.8	N	-27	8	0.005479452	4	35	186	62	159	227	-402	NA	NA	251101	0.15805	0.028735632	9.10E-06	1.03E-05	1.14E-05	0.00033399	3	NA	0.352313167	396
YIL095W	PRK1;PAK1	chrIX	183937	186369	+	HH	810	15	2433	15411	5419	20830	0	NO	TFIID	TATA-less	1	TAF1-enriched	-0.486997636	0.117867702	NA	NA	NA	NA	NA	NA	0.077133104	14	NA	NA	5.640814356	0.019746735	0.024911842	54.5	NA	NA	Lethal	NA	1.02868	NA	NA	13	2.1	Y	-169	4	0.004938272	4	59	111	58	136	291	-380	YES	UNCLEAR	183937	0.26858	0.060344828	8.49E-06	2.06E-05	4.67E-05	6.45E-05	2	NA	0.162828947	396
YKL183W	LOT5	chrXI	98721	99641	+	HH	114	36	921	29907	12374	42281	0	NO	TFIID	TATA-less	1	TAF1-enriched	-2.692307692	0.007215413	G+E	40.52592	0	6.994266	2.968444	0.008544331	0.467833175	17	2.853	0.005285	5.751679471	0.033127299	0.031644507	71.5	25.79	-0.19	Lethal	NA	1.01117	1.00587	NA	50	152.7	N	-143	1	0.00877193	5	70	100	43	157	200	-175	NO	OPN	98721	0.42716	0.028735632	NA	NA	NA	0.000142086	1	NA	0.430434783	396
YKL034W	TUL1	chrXI	371829	374105	+	HT	439	14	2277	8118	3894	12012	0	NO	TFIID	TATA-less	1	TAF1-enriched	-2.301587302	0.000217958	NA	NA	NA	NA	NA	NA	0.109970802	17	2.43	0.011658	5.990921269	0.021013877	0.024196886	NA	NA	NA	Lethal	NA	1.01016	0.99207	NA	41	175.8	N	-91	2	0.004555809	4	65	96	156	5	260	-413	NA	NA	292711	0.4702	0	NA	NA	NA	7.77E-06	3	NA	0.173989455	396
YLL028W	TPO1	chrXII	84804	86564	+	HT	1094	46	1761	46230	19161	65391	1	YES	SAGA	TATA-containing	0	TAF1-depleted	-9.051136364	4.11E-09	G+E	40.52592	0	6.994266	2.968444	0.008544331	0.286112819	17	3.326	0.000918	7.222305292	0.055430809	0.032598661	414	28.075	10.898	Lethal	NA	1.01915	NA	NA	28	151	Y	-158	3	0.00274223	2	154	96	62	87	149	-171	NO	OPN	84804	0.49201	0.066091954	7.27E-05	0.000417086	0.000109553	0.000323963	2	9	0.225284091	396.5
YDR518W	EUG1	chrIV	1478608	1480161	+	HT	251	16	1554	17976	7704	25680	0	NO	TFIID	TATA-less	2	TAF1-enriched	-1.941935484	0.003146854	NA	NA	NA	NA	NA	NA	0.145684505	17	2.482	0.011479	6.471151456	0.024667618	0.024270686	NA	NA	NA	Lethal	NA	0.82805	NA	279	32	106.5	Y	-25	1	0.003984064	4	9	168	34	143	195	-243	NO	OPN	51772	0.5424	0	NA	NA	NA	0.000648951	2	NA	0.255312299	396.5
YER109C	FLO8;PDH5	chrV	375215	377614	-	HT	1148	18	426	21408	7547	28955	0	NO	TFIID	TATA-less	2	TAF1-enriched	NA	NA	NA	NA	NA	NA	NA	NA	0.247132458	15	NA	NA	6.077317473	0.019303665	0.02286167	NA	NA	NA	Lethal	NA	0.9901	NA	NA	1	163.3	N	-191	6	0.005226481	3	14	162	29	209	238	-237	YES	UNCLEAR	199260	0.12542	0.206896552	5.45E-05	3.11E-05	4.25E-05	5.66E-06	2	NA	0.165485619	397
YOR059C	YOR059C;YOR29-10	chrXV	438906	440258	-	HT	132	34	1353	34347	15155	49502	1	YES	TFIID	TATA-containing	0	TAF1-enriched	-1.830687831	0.010636539	G+E	40.52592	0	6.994266	2.968444	0.008544331	0.205813795	17	3.487	0.000984	6.624976656	0.008242989	0.013704337	NA	NA	NA	Lethal	NA	1.0078	0.98309	NA	13	220	N	NA	0	0	4	3	263	NA	NA	266	-72	YES	DPN	438906	0.81585	0.066091954	6.21E-05	5.65E-05	4.16E-05	0.000104774	2	NA	0.293639053	397
YCR073C	SSK22	chrIII	242588	246583	-	HH	380	24	3996	25800	10712	36512	0	NO	TFIID	TATA-less	1	TAF1-enriched	-0.861328367	0.000370177	NA	NA	NA	NA	NA	NA	0.270503933	16	NA	NA	4.706110816	0.027910324	0.035499341	NA	NA	NA	Lethal	NA	1.02301	NA	NA	2	231.4	Y	-65	2	0.005263158	4	146	21	44	70	279	-210	YES	UNCLEAR	70037	0.23977	0.037356322	2.02E-05	3.64E-05	6.83E-05	4.08E-05	2	NA	0.099499374	397.5
YDL203C	ACK1	chrIV	96082	97953	-	HH	522	13	1872	11007	8041	19048	0	NO	TFIID	TATA-less	2	TAF1-enriched	-0.489361702	0.161146025	NA	NA	NA	NA	NA	NA	0.039932418	14	NA	NA	6.520505547	0.018382411	0.020793135	52.5	NA	NA	Lethal	NA	0.98372	0.98943	4	18	209.1	Y	-199	2	0.003831418	4	23	148	51	166	217	-223	UNCLEAR	UNCLEAR	96082	0.31254	0.077586207	NA	NA	NA	1.05E-05	3	NA	0.212453234	397.5
YDR110W	FOB1	chrIV	676102	677802	+	HH	435	14	1701	17616	4961	22577	0	NO	TFIID	TATA-less	2	TAF1-enriched	-0.472868217	0.367121245	NA	NA	NA	NA	NA	NA	0.347692567	17	2.722	0.010113	6.174783682	0.011085018	0.017050866	NA	NA	NA	Lethal	NA	1.00929	NA	10	16	95.2	N	-38	3	0.006896552	3	170	10	28	208	236	-85	YES	DPN	676102	0.26144	0.057471264	1.51E-05	6.13E-06	1.59E-05	3.58E-06	2	NA	0.234117647	398
YKR050W	TRK2;RPD2	chrXI	527815	530484	+	HH	584	15	2670	13425	3679	17104	0	NO	TFIID	NA	NA	NA	-0.607226107	0.05034284	NA	NA	NA	NA	NA	NA	0.149179322	15	NA	NA	6.555791866	0.014949031	0.018650108	NA	NA	NA	Lethal	NA	1.03363	NA	NA	10	212.3	Y	-21	3	0.005136986	4	116	27	137	6	248	-417	NA	NA	136332	0.2677	0.040229885	2.69E-05	6.84E-06	2.19E-05	0.000171627	1	NA	0.14911952	398
YOR076C	SKI7	chrXV	469377	471620	-	HH	279	26	2244	16668	5487	22155	0	NO	TFIID	TATA-less	1	TAF1-enriched	-0.2664903	0.349344982	NA	NA	NA	NA	NA	NA	0.021914922	17	0.766	0.716666	5.811211261	0.007562709	0.014964838	NA	NA	NA	Lethal	NA	1.00177	0.98752	79	2	57.7	Y	-37	1	0.003584229	5	3	144	40	107	150	-219	NO	OPN	469377	0.3417	0.07183908	1.13E-05	1.28E-05	7.84E-06	1.28E-05	3	NA	0.177440927	398
YLR018C	POM34	chrXII	178707	179606	-	HH	682	14	900	19032	10055	29087	0	NO	TFIID	TATA-less	1	TAF1-enriched	0.116795367	0.744363627	G+E	40.52592	0	6.994266	2.968444	0.008544331	0.123008266	17	3.211	0.00117	6.81674313	0.013142772	0.016817698	228	18.57	-0.923	Lethal	NA	0.97851	NA	51	41	259.9	N	-90	3	0.004398827	2	161	4	86	343	429	-79	YES	DPN	178707	0.50925	0.051724138	8.72E-05	3.81E-05	7.07E-05	0.000159783	3	NA	0.442714127	398
YJR085C	YJR085C;J1863	chrX	585120	585437	-	HH	631	54	318	43557	14802	58359	0	NO	TFIID	TATA-less	2	TAF1-enriched	-11	0.031174115	NA	NA	NA	NA	NA	NA	0.213498476	17	3.426	0.000655	8.980053141	0.030840169	0.019555975	100	27.39	2.611	Lethal	NA	NA	NA	NA	32	116.6	N	-13	3	0.004754358	4	14	253	27	240	267	-61	YES	DPN	160314	0.6597	NA	6.18E-05	6.83E-05	3.48E-05	0.000190917	2	NA	1.255520505	398
YBL037W	APL3	chrII	147209	150286	+	HT	324	14	3078	13563	5915	19478	3	YES	TFIID	TATA-less	1	TAF1-depleted	NA	NA	NA	NA	NA	NA	NA	NA	0.049146076	17	1.257	0.272816	5.805005048	0.013249571	0.019828885	73.5	23.41	-2.408	Lethal	NA	1.0268	NA	57	2	153.5	N	-80	2	0.00617284	4	131	32	48	216	264	-107	YES	DPN	147209	0.27858	0.040229885	NA	NA	NA	1.31E-05	2	NA	0.129346766	398
YDR036C	EHD3;MRP5	chrIV	523211	524713	-	HH	727	23	1503	17067	9128	26195	0	NO	TFIID	TATA-less	2	TAF1-enriched	NA	1	NA	NA	NA	NA	NA	NA	0.176273269	17	1.326	0.234296	6.664895766	0.054960791	0.035174921	222	20.85	1.357	Lethal	NA	1.03479	0.99741	NA	26	95.5	N	-53	5	0.006877579	4	135	26	27	132	175	-403	NA	NA	523211	0.25337	0.034482759	5.32E-05	7.79E-06	4.90E-05	0.004432869	1	NA	0.265312916	398.5
YKL110C	KTI12	chrXI	228939	229880	-	HH	2347	53	942	47709	23832	71541	0	NO	TFIID	TATA-less	2	TAF1-enriched	-5.875	0.000384593	NA	NA	NA	NA	NA	NA	0.061930408	17	1.404	0.187908	7.093471104	0.059943432	0.034515327	83	24.935	0.821	Lethal	NA	0.87009	NA	10	28	163.8	N	-53	7	0.002982531	1	342	34	19	1172	NA	NA	NA	NA	228939	0.80404	0.043103448	0.000100647	9.64E-06	1.86E-05	NA	1	NA	0.423485654	398.5
YPL244C	HUT1;MLF6	chrXVI	87014	88033	-	HH	484	23	1020	23520	6865	30385	0	NO	TFIID	TATA-less	1	TAF1-enriched	-0.741496599	0.169377532	G+E	40.52592	0	6.994266	2.968444	0.008544331	0.045189814	17	0.572	0.892412	6.878425645	0.011945131	0.01588936	NA	NA	NA	Lethal	NA	1.00678	NA	43	44	220.8	N	-22	2	0.004132231	4	22	170	44	148	257	-245	YES	UNCLEAR	87014	1.1606	0	2.59E-05	2.03E-05	2.59E-05	9.58E-05	2	NA	0.391069676	398.5
YPR147C	YPR147C	chrXVI	825645	826559	-	HT	274	11	915	8802	2937	11739	0	NO	TFIID	TATA-less	2	TAF1-enriched	-0.497326203	0.419585473	NA	NA	NA	NA	NA	NA	0.304753614	17	1.808	0.067351	6.631057723	0.022935036	0.022838465	NA	NA	NA	Lethal	NA	1.01927	1.02563	NA	30	251	N	-29	1	0.003649635	4	17	268	46	239	285	-58	YES	DPN	121507	0.23843	0.028735632	6.35E-05	3.08E-05	3.24E-05	8.15E-05	2	NA	0.435995624	398.5
YPL214C	THI6	chrXVI	148569	150191	-	HH	423	22	1623	27012	9151	36163	0	NO	TFIID	TATA-containing	0	TAF1-enriched	0.2125	0.6191641	NA	NA	NA	NA	NA	NA	0.300992867	17	2.455	0.010469	6.625435294	0.020242091	0.021474016	NA	NA	NA	Lethal	NA	0.96361	NA	NA	50	154.5	N	-109	2	0.004728132	3	131	56	53	204	257	-131	YES	DPN	148569	0.25694	0.063218391	0.000564153	0.00017195	1.57E-05	6.45E-05	3	NA	0.24568434	398.5
YLR133W	CKI1;CKI	chrXII	408445	410193	+	HH	290	24	1749	23889	5253	29142	0	NO	TFIID	TATA-less	2	TAF1-enriched	-1.76972973	0.003982513	G+E	40.52592	0	6.994266	2.968444	0.008544331	0.188406082	16	NA	NA	6.555986279	0.016114778	0.019363066	112	23.065	0.427	Lethal	NA	0.99206	NA	56	27	192.1	Y	-100	2	0.006896552	4	150	24	76	180	256	-99	YES	DPN	408445	0.52604	0.017241379	NA	NA	NA	3.55E-05	3	NA	0.227974828	398.5
YML046W	PRP39	chrXIII	181474	183363	+	HH	399	28	1890	27393	9738	37131	0	NO	TFIID	TATA-less	2	TAF1-enriched	-1.34345351	0.02079809	G+E	40.52592	0	6.994266	2.968444	0.008544331	0.050551845	17	1.702	0.089313	6.308045234	0.010107461	0.015937722	52.5	NA	NA	Essential	Essential	0	NA	NA	2	108.1	N	-105	3	0.007518797	4	135	40	65	45	164	-225	NO	OPN	181474	0.26503	0.07183908	1.10E-05	7.73E-07	3.89E-05	0.001075006	1	NA	0.211222869	399
YKL198C	PTK1;POT1;STK1	chrXI	68232	70220	-	HT	514	89	1989	72636	29204	101840	2	YES	TFIID	TATA-less	2	TAF1-depleted	-1.381395349	0.002146576	G+E	40.52592	0	6.994266	2.968444	0.008544331	0.172660182	15	NA	NA	5.349983046	0.248963684	0.093264334	NA	NA	NA	Lethal	NA	1.00766	NA	161	16	100.2	Y	NA	3	0.005836576	5	37	93	NA	NA	173	-168	NO	OPN	68232	0.18815	0.077586207	3.73E-05	2.21E-05	1.39E-05	0.000176754	1	NA	0.200704225	399
YGL025C	PGD1;HRS1;MED3	chrVII	448764	449957	-	HT	240	14	1194	7890	3094	10984	0	NO	TFIID	TATA-less	2	TAF1-enriched	-0.986434109	0.04475557	NA	NA	NA	NA	NA	NA	0.108941608	17	1.383	0.209682	6.195530339	0.023646598	0.024820232	NA	NA	NA	Lethal	NA	0.87643	NA	NA	NA	115	N	-38	1	0.004166667	3	30	212	68	174	242	-45	YES	DPN	448764	0.18122	0.08908046	NA	NA	NA	0.000118834	1	NA	0.334870075	399.5
YDR195W	REF2	chrIV	848599	850200	+	HT	376	14	1602	14982	4555	19537	1	YES	TFIID	TATA-containing	0	TAF1-enriched	-1.617886179	0.006594304	NA	NA	NA	NA	NA	NA	0.062096215	17	1.032	0.454963	6.324856895	0.016687822	0.020424392	79	24.055	-1.03	Lethal	NA	0.79634	NA	NA	10	163.5	N	-235	1	0.002659574	3	6	142	93	196	289	-217	YES	UNCLEAR	681733	0.30536	0.045977011	2.69E-05	2.19E-05	1.68E-05	2.35E-05	1	NA	0.249843848	400
YLR207W	HRD3	chrXII	556788	559289	+	HT	369	30	2502	29520	18242	47762	0	NO	TFIID	TATA-less	1	TAF1-enriched	-0.821912505	0.041314082	NA	NA	NA	NA	NA	NA	0.040539407	17	1.374	0.20019	6.035831849	0.008184282	0.014988327	NA	NA	NA	Lethal	NA	1.00593	NA	NA	21	75.5	N	0	2	0.005420054	3	168	3	168	3	264	-78	YES	DPN	518888	0.40841	0.037356322	NA	NA	NA	2.43E-05	2	NA	0.159936026	400
YKL022C	CDC16	chrXI	394726	397248	-	HT	96	24	2523	25875	9728	35603	0	NO	TFIID	TATA-less	2	TAF1-enriched	-0.477428181	0.232977043	NA	NA	NA	NA	NA	NA	0.064603142	17	1.971	0.041494	6.198519645	0.00727559	0.013760878	NA	NA	NA	Essential	Essential	0	NA	NA	NA	168.9	N	83	0	0	4	56	106	141	27	199	-181	NO	OPN	269568	0.5691	0.022988506	8.61E-05	3.74E-05	0.000150428	0.000107561	3	NA	0.158802538	400.5
YAL022C	FUN26	chrI	108877	110430	-	HT	416	57	1554	72177	34289	106466	0	NO	TFIID	TATA-less	1	TAF1-enriched	-0.422413793	0.337558868	G+E	40.52592	0	6.994266	2.968444	0.008544331	0.051310903	17	1.362	0.207601	6.425624695	0.013529229	0.018101775	NA	NA	NA	Lethal	NA	1.03612	NA	NA	79	114.6	N	-16	1	0.002403846	4	24	222	40	206	246	-51	YES	DPN	108877	0.26872	0.025862069	2.65E-05	3.22E-05	4.27E-05	1.14E-05	1	NA	0.258209916	401
YGR205W	TDA10	chrVII	909213	910085	+	HH	39	18	873	22878	11227	34105	0	NO	TFIID	TATA-less	1	TAF1-enriched	-0.523809524	0.350107635	NA	NA	NA	NA	NA	NA	0.256856186	17	1.231	0.294919	6.827676568	0.03204811	0.026219734	74	25.065	-0.348	Lethal	NA	1.02805	1.03313	NA	26	128.9	N	-130	0	0	2	103	65	65	196	261	-140	YES	DPN	180855	0.82958	0.140804598	5.65E-05	5.86E-05	0.000210436	3.36E-05	1	NA	0.459862385	401
YKR070W	YKR070W	chrXI	573574	574632	+	HT	181	15	1059	8289	4145	12434	0	NO	TFIID	TATA-less	2	TAF1-enriched	-2.660130719	0.003814144	G+E	40.52592	0	6.994266	2.968444	0.008544331	0.050069317	17	2.128	0.026814	6.655424534	0.023266506	0.022918692	NA	NA	NA	Lethal	NA	1.00121	1.02346	NA	42	275	N	-7	1	0.005524862	4	33	124	40	117	221	-373	UNCLEAR	UNCLEAR	92184	0.48406	0.051724138	5.51E-05	1.19E-05	0.000131641	6.46E-05	1	NA	0.379489603	401.5
YDR377W	ATP17	chrIV	1228611	1228916	+	HT	308	41	306	42063	21382	63445	3	YES	TFIID	TATA-less	1	TAF1-depleted	-1.333333333	0.418260424	NA	NA	NA	NA	NA	NA	0.050347228	17	0.94	0.537025	9.412708366	0.074999549	0.029094756	214	27.135	7.688	Lethal	NA	0.85498	NA	NA	297	87	N	-95	1	0.003246753	3	107	67	28	248	276	-142	YES	DPN	303017	0.56953	0.043103448	6.97E-05	0.000135394	1.97E-05	0.000182444	2	8	1.316393443	401.5
YER014W	HEM14	chrV	182600	184219	+	HT	322	17	1620	19785	10119	29904	0	NO	TFIID	NA	NA	NA	-2.278723404	0.000686839	G+E	40.52592	0	6.994266	2.968444	0.008544331	0.230816633	17	1.207	0.312615	5.819142229	0.022193733	0.025600957	NA	NA	NA	Lethal	NA	0.70828	NA	NA	20	117.9	N	-31	1	0.00310559	3	9	251	40	220	260	-66	YES	DPN	182600	0.34897	0.022988506	NA	NA	NA	9.66E-05	3	NA	0.247992588	401.5
YJL048C	UBX6	chrX	347447	348637	-	HT	407	51	1191	56151	24136	80287	3	YES	TFIID	TATA-less	2	TAF1-enriched	-0.782352941	0.135242472	G+E	40.52592	0	6.994266	2.968444	0.008544331	0.344910443	17	5.117	1.30E-05	7.4812974	0.055303895	0.031434093	NA	NA	NA	Lethal	NA	1.0035	0.9968	25	23	347.3	Y	-243	1	0.002457002	2	196	97	146	316	462	-172	YES	UNCLEAR	347447	1.0726	0.106321839	NA	NA	NA	0.000209072	1	NA	0.337394958	401.5
YIL064W	SEE1	chrIX	241943	242716	+	HH	168	23	774	23817	6648	30465	0	NO	TFIID	TATA-less	1	TAF1-enriched	-5.704761905	0.000366246	G+E	40.52592	0	6.994266	2.968444	0.008544331	0.129619196	17	2.9	0.002758	6.475481568	0.036610743	0.029548279	NA	NA	NA	Lethal	NA	1.04481	1.00243	NA	NA	212.9	N	51	1	0.005952381	3	128	145	77	196	201	-220	NO	OPN	197172	0.73851	0.166666667	7.22E-05	0.000214383	0.000375609	NA	1	NA	0.520051746	402
YGL223C	COG1;COD3;SEC36;TFI1	chrVII	79112	80365	-	HT	294	10	1254	15696	5660	21356	0	NO	TFIID	TATA-less	1	TAF1-enriched	0.054328358	0.875549625	NA	NA	NA	NA	NA	NA	0.042991197	17	0.813	0.66998	6.448044294	0.016780329	0.020089643	97.5	24.905	0.969	Lethal	NA	0.78882	1.02059	NA	1	111.1	N	-13	2	0.006802721	5	77	35	90	22	181	-260	NO	OPN	79112	0.23627	0.014367816	NA	NA	NA	3.65E-05	1	NA	0.320830008	402
YKL166C	TPK3;PKA3	chrXI	134509	135705	-	HT	2227	11	1197	12492	3943	16435	0	NO	TFIID	TATA-less	2	TAF1-enriched	-2.076923077	0.037652213	NA	NA	NA	NA	NA	NA	0.037908806	17	0.826	0.655375	6.714851928	0.006667954	0.012160736	91.5	22.895	-2.328	Lethal	NA	0.99108	NA	NA	40	0.6	Y	-154	12	0.005388415	3	60	160	214	6	268	-235	YES	UNCLEAR	134509	0.32818	0.014367816	1.55E-05	4.42E-06	2.42E-05	7.48E-06	3	NA	0.336538462	402.5
YGR024C	THG1	chrVII	531883	532596	-	HH	389	56	714	60321	22182	82503	0	NO	TFIID	TATA-less	1	TAF1-enriched	NA	NA	NA	NA	NA	NA	NA	NA	0.025954772	17	1.148	0.348775	7.716600355	0.024939829	0.020465423	65.5	35.1	8.897	Essential	Essential	0	0.99616	NA	NA	95.4	N	-7	3	0.007712082	5	38	92	45	85	176	-167	NO	OPN	531883	0.19909	0.07183908	5.24E-06	3.35E-06	9.24E-06	0.000668239	2	NA	0.565217391	403
YNL050C	YNL050C;N2485;YNL2485C	chrXIV	534079	534982	-	HT	299	27	813	30399	12268	42667	0	NO	TFIID	TATA-less	2	TAF1-enriched	0.304545455	0.496900028	G+E	40.52592	0	6.994266	2.968444	0.008544331	0.069166412	17	0.826	0.655334	6.61457312	0.00892139	0.014279547	NA	NA	NA	Lethal	NA	0	1.01595	NA	11	165.3	N	-34	1	0.003344482	4	14	247	48	213	261	-61	YES	DPN	249351	0.44878	0.020114943	3.74E-05	2.07E-05	0.000105765	4.04E-05	1	NA	0.446290144	403
YLR360W	VPS38;VPL17	chrXII	846103	847422	+	HT	373	29	1320	36351	18752	55103	0	NO	TFIID	TATA-less	1	TAF1-enriched	-0.661538462	0.268668568	NA	NA	NA	NA	NA	NA	0.156106452	17	2.133	0.034446	5.98060816	0.004866836	0.011664819	NA	NA	NA	Lethal	NA	1.01819	NA	8	20	275.5	N	-77	2	0.00536193	4	115	39	38	201	239	-114	YES	DPN	230755	0.19532	0.011494253	3.54E-05	3.73E-05	8.81E-06	4.73E-05	3	NA	0.305534496	403
YFR005C	SAD1	chrVI	154527	155873	-	HH	272	50	1347	52026	27554	79580	0	NO	TFIID	TATA-less	2	TAF1-enriched	-0.858585859	0.06919202	G+E	40.52592	0	6.994266	2.968444	0.008544331	0.036493322	17	1.68	0.094699	5.972590435	0.031602759	0.02976458	NA	NA	NA	Essential	Essential	0	NA	NA	20	109.1	N	-7	1	0.003676471	3	31	246	38	239	277	-44	YES	DPN	114288	0.41549	0.074712644	5.70E-05	5.79E-05	4.05E-05	2.51E-05	2	NA	0.299405646	403
YGL083W	SCY1	chrVII	353058	355472	+	HH	760	18	2415	9846	4512	14358	0	NO	TFIID	TATA-less	1	TAF1-enriched	-0.762798092	0.046576159	NA	NA	NA	NA	NA	NA	0.057246408	17	1.61	0.11082	5.103847365	0.028189152	0.032896018	52.5	NA	NA	Lethal	NA	1.03379	NA	NA	28	78.8	N	-68	4	0.005263158	3	128	35	33	261	294	-110	YES	DPN	353058	0.40221	0.011494253	NA	NA	NA	2.26E-05	1	NA	0.166942833	403
YOR071C	NRT1;THI71	chrXV	459480	461276	-	HH	3193	58	1797	57588	22223	79811	0	NO	SAGA/TFIID	NA	NA	NA	NA	NA	NA	NA	NA	NA	NA	NA	0.487082779	17	2.584	0.008003	5.566766225	0.333258754	0.103702159	NA	NA	NA	Lethal	NA	1.01809	0.99289	NA	29	219.1	Y	-102	12	0.003758221	2	91	101	1	719	192	16	NO	OPN	459480	0.2043	0.08045977	0.000317851	3.59E-05	9.75E-05	7.10E-05	1	NA	0.224665924	403.5
YBR088C	POL30	chrII	424990	425766	-	HT	424	24	777	25707	9261	34968	1	YES	SAGA	TATA-containing	0	TAF1-depleted	NA	1	G+E	40.52592	0	6.994266	2.968444	0.008544331	0.030210986	17	0.797	0.686325	8.449093002	0.016071574	0.015004417	NA	NA	NA	Essential	Essential	0	NA	NA	37	380	N	-40	2	0.004716981	3	121	54	161	14	285	-129	YES	DPN	387418	1.3119	0.066091954	NA	NA	NA	0.000184111	3	NA	0.519974227	403.5
YIL140W	AXL2;BUD10;SRO4	chrIX	85366	87837	+	HT	481	43	2472	44403	18250	62653	0	NO	TFIID	TATA-less	2	TAF1-depleted	-1.146627566	0.002870203	NA	NA	NA	NA	NA	NA	0.243513966	17	10.709	0	6.450223432	0.024573598	0.024302985	151.5	22.72	1.048	Lethal	NA	1.04056	NA	NA	11	9.6	N	-103	2	0.004158004	4	78	81	22	137	290	-315	YES	UNCLEAR	85366	0.92345	0.051724138	NA	NA	NA	0.00067186	2	NA	0.163294213	403.5
YJL112W	MDV1;FIS2;GAG3;NET2	chrX	205305	207449	+	HT	8179	17	2145	20535	8854	29389	0	NO	TFIID	TATA-less	1	TAF1-depleted	-0.87114726	0.031372519	NA	NA	NA	NA	NA	NA	0.129882298	17	2.493	0.008706	6.667680522	0.015898485	0.018910503	101	23.715	-0.661	Lethal	NA	1.03106	NA	NA	30	184.5	Y	-48	48	0.005868688	4	152	1	47	214	261	-76	YES	DPN	205305	1.1552	0.08045977	2.50E-05	1.07E-05	8.25E-05	0.000236798	3	NA	0.188432836	404
YDR267C	CIA1	chrIV	1002510	1003502	-	HH	502	18	993	22917	9318	32235	0	NO	TFIID	TATA-less	1	TAF1-enriched	-0.55	0.561137006	G+E	40.52592	0	6.994266	2.968444	0.008544331	0.029613896	17	1.206	0.30308	6.656873825	0.010193206	0.01516649	NA	NA	NA	Essential	Essential	0	1.01018	NA	28	131.1	N	-60	3	0.005976096	3	142	15	45	172	268	-307	YES	UNCLEAR	528431	0.35364	0.094827586	2.89E-05	7.15E-06	1.44E-05	9.54E-05	3	NA	0.407762097	404.5
YDR107C	TMN2	chrIV	669016	671034	-	HH	235	26	2019	23370	12268	35638	0	NO	TFIID	NA	NA	NA	-0.532956685	0.174226096	G+E	40.52592	0	6.994266	2.968444	0.008544331	1.026108566	17	3.867	0.000454	5.985214325	0.032012209	0.029893593	NA	NA	NA	Lethal	NA	1.02397	1.01312	NA	39	175.4	Y	-15	1	0.004255319	4	21	226	36	211	247	-54	YES	DPN	669016	0.24906	0.054597701	5.83E-05	7.59E-05	0.00013181	0.000123218	2	NA	0.200445986	404.5
YLR353W	BUD8	chrXII	834352	836163	+	HT	813	35	1812	26124	11094	37218	0	NO	TFIID	TATA-less	1	TAF1-enriched	-0.383184812	0.272729702	NA	NA	NA	NA	NA	NA	0.066100952	17	3.001	0.002081	6.344046307	0.005359518	0.011539753	NA	NA	NA	Lethal	NA	1.00217	NA	NA	28	231.1	Y	-481	4	0.004920049	4	58	104	27	244	182	-347	NO	OPN	242014	0.41007	0	0.000101515	8.51E-05	4.01E-05	0.000136288	2	NA	0.223357261	404.5
YCL010C	SGF29	chrIII	103571	104350	-	HT	269	18	780	21231	7839	29070	0	NO	TFIID	TATA-less	2	TAF1-enriched	-2.545454545	0.022890135	NA	NA	NA	NA	NA	NA	0.149000909	17	1.718	0.084118	6.712503954	0.017303945	0.019596929	106.5	23.7	0.776	Lethal	NA	0.97207	1.00705	NA	22	207.9	N	-20	0	0	4	30	275	50	255	305	-45	YES	DPN	103571	0.1552	0.063218391	NA	NA	NA	3.08E-05	1	NA	0.519255456	404.5
YJL131C	AIM23	chrX	164278	165348	-	HT	375	17	1071	23121	8429	31550	0	NO	TFIID	TATA-less	1	TAF1-enriched	-0.233409611	0.599763041	NA	NA	NA	NA	NA	NA	0.094249012	17	1.933	0.04706	6.086408868	0.035454263	0.030936638	NA	NA	NA	Lethal	NA	1.00745	0.96608	NA	20	354.6	N	-46	2	0.005333333	5	24	129	70	83	169	-462	NA	NA	164278	0.44424	0.048850575	NA	NA	NA	0.000186265	3	NA	0.378037383	404.5
YBL102W	SFT2	chrII	24098	24745	+	HH	562	19	648	21816	6855	28671	0	NO	TFIID	TATA-less	2	TAF1-depleted	-0.222222222	0.793604282	NA	NA	NA	NA	NA	NA	0.062512479	17	1.757	0.07208	7.558852467	0.011301401	0.014064046	120	26.435	2.801	Lethal	NA	1.00629	NA	137	84	226.7	N	-88	3	0.005338078	4	89	76	12	265	277	-151	YES	UNCLEAR	24098	0.23916	0.07183908	4.88E-05	4.56E-05	5.76E-05	0.001019811	3	NA	0.625965997	405
YOR019W	YOR019W;OR26.09	chrXV	368127	370319	+	HT	1245	39	2193	39765	32300	72065	0	NO	TFIID	NA	NA	NA	-0.884672619	0.010968804	NA	NA	NA	NA	NA	NA	0.636447619	7	NA	NA	4.43450643	0.07064877	0.059938658	NA	NA	NA	Lethal	NA	0.99995	0.97989	NA	NA	346.5	Y	-127	6	0.004819277	3	48	402	175	275	450	-27	YES	DPN	368127	1.5269	0.011494253	9.71E-05	4.82E-05	5.55E-05	5.08E-05	3	NA	0.184762774	405
YOR038C	HIR2	chrXV	402761	405388	-	HH	380	68	2628	76299	31574	107873	0	NO	TFIID	TATA-less	1	TAF1-enriched	-1.766666667	0.000921754	NA	NA	NA	NA	NA	NA	0.050365362	17	2.304	0.015934	6.085756053	0.004432314	0.010939581	NA	NA	NA	Lethal	NA	0.99845	NA	146	7	220.3	N	-51	1	0.002631579	3	6	268	57	217	274	-69	YES	DPN	402761	0.31438	0.143678161	7.66E-05	7.65E-05	3.44E-05	7.84E-05	3	NA	0.154168253	405
YMR185W	YMR185W;YM8010.15	chrXIII	629025	631970	+	HT	240	0	2946	0	0	0	0	NO	TFIID	TATA-less	2	TAF1-enriched	-0.988001315	0.002776933	NA	NA	NA	NA	NA	NA	0.0938343	17	1.388	0.200006	6.243435577	0.022702491	0.024133101	NA	NA	NA	Lethal	NA	0	1.00123	NA	2	114.2	N	-58	0	0	3	24	328	82	270	352	-51	YES	DPN	292461	0.80043	0.146551724	7.56E-05	3.66E-05	1.87E-05	0.00062291	3	NA	0.137860781	406
YDR085C	AFR1	chrIV	614288	616150	-	HT	778	40	1863	46233	17435	63668	1	YES	SAGA	NA	NA	NA	-0.115400327	0.67111471	NA	NA	NA	NA	NA	NA	0.551828005	17	5.464	2.10E-05	5.997547973	0.135137353	0.061293437	NA	NA	NA	Lethal	NA	1.02692	NA	NA	11	130.5	N	875	3	0.003856041	2	190	12	46	212	426	-87	YES	DPN	614288	1.3075	0.060344828	7.82E-05	3.90E-05	2.99E-05	4.33E-05	2	NA	0.218045113	406
YBR265W	TSC10	chrII	738582	739544	+	HH	213	103	963	109965	56411	166376	0	NO	SAGA/TFIID	TATA-less	1	TAF1-enriched	-1.521008403	0.162962058	NA	NA	NA	NA	NA	NA	0.066035223	17	2.225	0.018743	7.32181353	0.023201346	0.020803573	109	23.985	-0.057	Essential	Essential	0	NA	NA	25	143.6	N	-36	0	0	4	7	259	43	223	266	-68	YES	DPN	73640	0.28862	0.163793103	0.000111677	0.000110052	0.000106514	0.000153161	1	NA	0.422037422	406
YML051W	GAL80	chrXIII	171594	172901	+	HT	284	23	1308	33522	14753	48275	3	YES	TFIID	NA	NA	NA	-1.680250784	0.0517145	NA	NA	NA	NA	NA	NA	0.069990764	17	1.671	0.092673	6.688021329	0.037225553	0.02884848	NA	NA	NA	Lethal	NA	1.00576	NA	NA	40	123.7	N	-78	1	0.003521127	4	132	38	40	219	259	-113	YES	DPN	171594	0.22048	0.07183908	NA	NA	NA	0.000517752	2	NA	0.310635042	406
YBR237W	PRP5;RNA5	chrII	691969	694518	+	HH	276	10	2550	9048	2160	11208	0	NO	NA	TATA-less	2	TAF1-enriched	-0.254480287	0.426684532	NA	NA	NA	NA	NA	NA	0.100076287	17	0.811	0.668432	6.256523905	0.011359297	0.017035019	68	24.345	-2.662	Essential	Essential	0	NA	NA	4	137.6	Y	-44	2	0.007246377	4	150	9	35	112	164	-357	NO	OPN	118666	0.25356	0.054597701	2.08E-05	1.45E-05	2.02E-05	1.53E-05	3	NA	0.159474304	406.5
YOL032W	OPI10	chrXV	265429	266169	+	HT	344	49	741	60681	18472	79153	0	NO	TFIID	TATA-less	1	TAF1-enriched	-1.53	0.069841326	NA	NA	NA	NA	NA	NA	0.179096343	16	NA	NA	6.814681387	0.01587555	0.01848923	NA	NA	NA	Lethal	NA	0.99569	0.98709	NA	21	128.4	N	-67	2	0.005813953	3	72	82	139	15	185	-157	NO	OPN	265429	1.1742	0.022988506	NA	NA	NA	0.000220512	3	NA	0.55	407
YLR243W	YLR243W	chrXII	624203	625021	+	HH	320	0	819	0	0	0	0	NO	TFIID	TATA-less	2	TAF1-enriched	-2.818181818	0.092706191	G+E	40.52592	0	6.994266	2.968444	0.008544331	0.110648349	17	1.08	0.404318	6.775446212	0.018548631	0.020101017	NA	NA	NA	Essential	Essential	0	1.02501	NA	31	204.5	Y	-60	2	0.00625	4	142	35	25	196	221	-110	UNCLEAR	UNCLEAR	453156	0.54743	0.117816092	3.41E-05	2.41E-05	0.000155531	0.906232856	3	NA	0.498777506	408
YER081W	SER3	chrV	322686	324095	+	HT	840	45	1410	35442	13757	49199	1	YES	TFIID	TATA-containing	0	TAF1-depleted	-5.125	0.005864245	NA	NA	NA	NA	NA	NA	0.492369566	17	0.587	0.880133	10.04763795	0.198071066	0.044294167	54.5	NA	NA	Lethal	NA	1.01664	NA	NA	15	215.2	Y	-44	2	0.002380952	1	28	650	72	606	NA	NA	NA	NA	252779	1.3449	0.074712644	6.68E-05	3.26E-05	0.000207972	0.000213703	2	NA	0.289567069	408
YPL055C	LGE1	chrXVI	453992	454990	-	HH	769	56	999	65160	29270	94430	0	NO	TFIID	TATA-less	2	TAF1-enriched	-0.31547619	0.476901768	G+E	40.52592	0	6.994266	2.968444	0.008544331	0.175557237	17	3.999	0.000428	6.580275626	0.022419851	0.022754761	97	25.585	1.614	Lethal	NA	0.97815	0.97874	278	15	305	N	0	2	0.00260078	2	34	582	34	582	616	-41	YES	DPN	453992	0.33683	0.045977011	NA	NA	NA	4.71E-05	1	NA	0.408817635	408
YGL155W	CDC43;CAL1	chrVII	214081	215211	+	HT	414	8	1131	5739	2309	8048	0	NO	TFIID	NA	NA	NA	0.091836735	0.828139362	G+E	40.52592	0	6.994266	2.968444	0.008544331	0.048139585	17	1.438	0.170538	6.505073264	0.020253744	0.02187764	NA	NA	NA	Essential	Essential	0	NA	NA	35	119	N	-52	2	0.004830918	3	111	63	163	11	259	-138	YES	DPN	214081	0.13828	0.022988506	1.42E-05	3.54E-05	2.84E-05	5.59E-05	3	NA	0.361504425	408.5
YMR074C	YMR074C;YM9916.13C	chrXIII	413036	413473	-	HH	509	37	438	47676	14263	61939	0	NO	TFIID	TATA-containing	0	TAF1-enriched	-5.9	0.05961055	NA	NA	NA	NA	NA	NA	0.019424884	17	0.841	0.640537	7.923775892	0.022618791	0.018980275	189	20.51	0.348	Lethal	NA	1.01624	NA	NA	96	107.3	N	-19	2	0.003929273	3	13	294	32	275	307	-62	YES	DPN	413036	0.26363	0.00862069	1.03E-05	1.71E-05	9.81E-06	0.000475992	2	NA	0.935926773	409
YJL074C	SMC3	chrX	299157	302849	-	HH	332	19	3693	26010	8130	34140	0	NO	TFIID	TATA-less	2	TAF1-enriched	-0.941176471	0.005919069	NA	NA	NA	NA	NA	NA	0.05232365	17	1.101	0.389011	6.402029477	0.014649028	0.018905438	109	23.17	0.023	Essential	Essential	0	NA	NA	2	220.3	Y	-23	2	0.006024096	5	12	167	35	144	184	-355	NO	OPN	299157	0.20513	0.034482759	0.000114926	0.000213842	0.001022546	4.25E-05	2	NA	0.110780065	409
YDR443C	SSN2;MED13;NUT8;RYE3;SCA1;SRB9;UME2	chrIV	1345676	1349938	-	HH	352	11	4263	9876	4091	13967	0	NO	TFIID	TATA-less	2	TAF1-enriched	-2.522248244	1.20E-07	NA	NA	NA	NA	NA	NA	0.192358103	17	1.017	0.463974	5.745979135	0.007178191	0.014744956	NA	NA	NA	Lethal	NA	0.90831	NA	NA	NA	142.5	N	-89	3	0.008522727	4	139	17	72	67	181	-393	NO	OPN	181995	0.14534	0.051724138	8.49E-06	5.46E-06	3.77E-06	7.26E-05	3	NA	0.096081652	409.5
YOL063C	CRT10	chrXV	207392	210265	-	HT	255	17	2874	21657	7426	29083	0	NO	TFIID	TATA-less	2	TAF1-enriched	-1.557208995	0.000374718	NA	NA	NA	NA	NA	NA	0.035066408	17	1.178	0.334825	5.942759195	0.005053814	0.011962487	NA	NA	NA	Lethal	NA	1.00964	1.00415	NA	9	183	N	-65	1	0.003921569	4	148	14	51	195	246	-89	YES	DPN	207392	0.16132	0.066091954	NA	NA	NA	NA	3	NA	0.142533937	409.5
YDL193W	NUS1	chrIV	114672	115799	+	HT	438	27	1128	19509	11365	30874	0	NO	TFIID	TATA-less	1	TAF1-depleted	-0.833333333	0.190544438	NA	NA	NA	NA	NA	NA	0.048746683	17	1.109	0.37854	6.533487215	0.012619149	0.017193726	266.5	17.705	-1.059	Essential	Essential	0	0.7494	NA	32	305.7	N	-67	3	0.006849315	4	117	59	8	141	174	-418	NA	NA	114672	0.61641	0	3.01E-05	1.69E-05	4.41E-05	2.33E-05	3	NA	0.363797693	410
YJR084W	CSN12	chrX	583733	585004	+	HH	196	9	1272	8757	6359	15116	0	NO	TFIID	TATA-less	1	TAF1-enriched	-1.034615385	0.039146699	NA	NA	NA	NA	NA	NA	0.047745687	17	1.069	0.417528	6.262883119	0.015492687	0.019874173	NA	NA	NA	Lethal	NA	1.0212	0.99312	45	12	289.2	N	-23	0	0	4	6	231	29	208	237	-69	YES	DPN	160747	0.13897	0.066091954	1.63E-05	1.76E-05	2.25E-05	4.17E-05	2	NA	0.322580645	410
YBL104C	SEA4	chrII	18177	21293	-	HT	783	16	3117	16329	6353	22682	0	NO	NA	TATA-less	1	TAF1-enriched	-1.181405896	0.007566892	NA	NA	NA	NA	NA	NA	0.163578631	17	0.882	0.598811	6.034008609	0.007320458	0.014179574	71.5	23.985	-2.161	Lethal	NA	0.99855	1.00962	NA	7	198	N	-5	4	0.005108557	4	24	246	29	241	270	-51	YES	DPN	18177	0.38026	0.149425287	NA	NA	NA	3.08E-05	3	NA	0.131578947	410
YDL155W	CLB3	chrIV	176773	178056	+	HT	287	23	1284	19878	7442	27320	0	NO	TFIID	TATA-less	1	TAF1-enriched	-1.223837209	0.043183951	NA	NA	NA	NA	NA	NA	0.026521254	17	1.252	0.273967	7.004918149	0.010448076	0.01459201	NA	NA	NA	Lethal	NA	1.02319	NA	NA	47	29.1	Y	-140	2	0.006968641	5	66	87	53	115	192	-467	NA	NA	176773	0.34558	0.037356322	NA	NA	NA	3.42E-05	1	NA	0.319563523	410
YGL211W	NCS6;CTU1;TUC1	chrVII	92512	93591	+	HT	130	17	1080	14367	4402	18769	0	NO	TFIID	TATA-less	1	TAF1-enriched	-0.493333333	0.541178366	NA	NA	NA	NA	NA	NA	0.069610834	17	1.04	0.440115	6.744309327	0.019837578	0.020883671	NA	NA	NA	Lethal	NA	0.88668	1.03172	174	64	121.6	N	-3	0	0	4	41	238	44	235	279	-34	YES	DPN	92512	0.22477	0.017241379	NA	NA	NA	2.80E-05	1	NA	0.379981464	410
YDR116C	MRPL1	chrIV	682724	683581	-	HT	365	19	858	26766	11484	38250	0	NO	TFIID	TATA-less	2	TAF1-enriched	-1.769230769	0.091280271	NA	NA	NA	NA	NA	NA	0.123726679	17	2.781	0.004251	7.148399142	0.027908125	0.023369883	123.5	24.35	2.227	Lethal	NA	0.79534	1.00004	7	22	186.2	N	-7	1	0.002739726	4	43	265	50	258	308	-32	YES	DPN	682724	0.32039	0.074712644	2.14E-05	2.53E-05	4.76E-05	2.67E-05	2	NA	0.478996499	410.5
YHL004W	MRP4;MRP4A	chrVIII	99219	100403	+	HH	424	58	1185	49608	27401	77009	0	NO	TFIID	TATA-less	1	TAF1-enriched	-1.388888889	0.051607368	G+E	40.52592	0	6.994266	2.968444	0.008544331	0.038802373	17	0.66	0.82082	7.309257573	0.026364763	0.022214609	188.5	21.31	1.288	Lethal	NA	NA	NA	NA	16	114.2	N	-80	2	0.004716981	3	120	43	37	250	287	-118	YES	DPN	99219	0.35832	NA	3.70E-05	2.96E-05	1.78E-05	8.33E-05	1	NA	0.347128378	411
YCL057C-A	MOS1;MIO10	chrIII	24032	24325	-	HH	443	6	294	8625	2902	11527	0	NO	NA	TATA-less	1	TAF1-enriched	-1.5	0.401058616	NA	NA	NA	NA	NA	NA	0.094730836	17	1.036	0.444108	8.252513209	0.08253837	0.034813021	NA	NA	NA	Lethal	NA	NA	NA	NA	147	135.8	N	-27	1	0.002257336	2	168	2	25	461	486	-77	YES	DPN	24032	NA	NA	6.25E-05	7.40E-05	1.16E-05	0.000412103	NA	NA	1.402730375	411
YKL017C	HCS1;DIP1	chrXI	405190	407241	-	HT	224	13	2052	8781	1990	10771	0	NO	TFIID	TATA-less	1	TAF1-enriched	-1.378378378	0.00938024	NA	NA	NA	NA	NA	NA	0.087003323	17	2.082	0.032215	5.807194462	0.008289148	0.015677924	NA	NA	NA	Lethal	NA	1.01868	NA	NA	7	209.4	Y	-8	1	0.004464286	3	66	96	74	88	215	-171	UNCLEAR	UNCLEAR	259575	0.46615	0.097701149	2.01E-05	8.31E-06	1.31E-06	0.0001397	3	NA	0.200633837	411.5
YLR090W	XDJ1	chrXII	320701	322080	+	HH	686	29	1380	30477	13710	44187	3	YES	TFIID	TATA-less	2	TAF1-enriched	-0.067079463	0.839887121	G+E	40.52592	0	6.994266	2.968444	0.008544331	0.185263971	17	2.553	0.055058	6.952633482	0.033786865	0.026437757	66.5	26.78	-0.161	Lethal	NA	1.0317	NA	115	28	6.9	Y	-18	2	0.002915452	1	228	13	5	653	NA	NA	NA	NA	320701	0.19447	0.143678161	0.000219266	0.000175326	0.000244668	3.89E-05	2	NA	0.298404641	411.5
YDR184C	ATC1;LIC4	chrIV	830629	831513	-	HT	421	44	885	52254	20524	72778	0	NO	TFIID	TATA-less	2	TAF1-enriched	-0.685618729	0.300320756	G+E	40.52592	0	6.994266	2.968444	0.008544331	0.130521714	17	1.573	0.122233	5.893896289	0.040234894	0.034032899	NA	NA	NA	Lethal	NA	0.96474	NA	105	17	138.2	N	-29	2	0.004750594	3	159	3	26	298	324	-78	YES	DPN	700420	1.2393	0.094827586	NA	NA	NA	5.67E-05	1	NA	0.465497738	411.5
YCR018C	SRD1	chrIII	148238	148903	-	HH	3934	32	666	38823	16843	55666	3	YES	NA	NA	NA	NA	-1.222222222	0.161270765	NA	NA	NA	NA	NA	NA	1.206037347	12	NA	NA	3.420294114	0.238874164	0.14289635	NA	NA	NA	NA	NA	NA	NA	NA	NA	196.2	NA	302	9	0.002287748	0	330	2628	28	2930	NA	NA	NA	NA	148238	0.47205	NA	0.000150577	3.00E-05	2.88E-05	6.65E-05	3	NA	0.619548872	412
YDL110C	TMA17	chrIV	264512	264964	-	HT	294	39	453	61959	19088	81047	1	YES	SAGA	TATA-containing	0	TAF1-depleted	-2.428571429	0.096484512	G+E	40.52592	0	6.994266	2.968444	0.008544331	0.319174803	17	1.903	0.048962	8.331334228	0.091990585	0.036404673	205.5	25.45	5.594	Lethal	NA	1.01489	1.00698	84	21	142.7	N	-57	1	0.003401361	3	161	23	34	256	290	-98	YES	DPN	264512	1.6206	0.060344828	7.43E-05	6.41E-05	0.000257025	0.000915535	1	NA	0.911504425	412
YML088W	UFO1	chrXIII	92235	94241	+	HH	1504	27	2007	24672	9297	33969	0	NO	TFIID	TATA-less	1	TAF1-enriched	-1.202898551	0.024487211	NA	NA	NA	NA	NA	NA	0.161017546	17	2.372	0.015345	6.70654422	0.02203	0.022131378	NA	NA	NA	Lethal	NA	1.00685	NA	NA	4	142	N	-273	6	0.003989362	2	26	344	299	71	370	-49	YES	DPN	92235	0.33813	0.022988506	3.05E-05	9.52E-05	3.76E-05	0.000842143	2	NA	0.205383848	412
YDR423C	CAD1;YAP2	chrIV	1318046	1319275	-	HT	112	21	1230	27138	12509	39647	0	NO	TFIID	TATA-less	1	TAF1-enriched	-0.229208925	0.529306542	NA	NA	NA	NA	NA	NA	0.511179855	14	NA	NA	5.769799151	0.29233189	0.093708158	NA	NA	NA	Lethal	NA	1.00333	NA	NA	1	125.3	N	28	0	0	4	93	193	65	221	286	18	YES	DPN	212658	0.37552	0.034482759	NA	NA	NA	0.000142431	3	NA	0.335231896	412
YFL025C	BST1	chrVI	84145	87234	-	HT	613	19	3090	20541	5783	26324	0	NO	TFIID	TATA-less	1	TAF1-enriched	-0.726194629	0.019789416	NA	NA	NA	NA	NA	NA	0.156093134	17	1.896	0.050927	6.11349995	0.024975808	0.025850554	NA	NA	NA	Lethal	NA	0.9021	NA	251	1	94.5	N	-77	3	0.004893964	3	121	41	36	231	267	-116	YES	DPN	84145	0.36023	0.103448276	2.28E-05	1.13E-05	1.32E-05	1.18E-05	3	NA	0.133538362	412.5
YDR307W	PMT7	chrIV	1075865	1077853	+	HH	694	17	1989	18513	6574	25087	0	NO	TFIID	TATA-less	1	TAF1-enriched	-0.269230769	0.45499153	NA	NA	NA	NA	NA	NA	0.16201457	17	1.762	0.077628	6.261621384	0.016349396	0.020420391	132	22.285	0.374	Lethal	NA	1.02529	1.01984	NA	39	122.4	Y	-59	4	0.005763689	4	9	199	68	140	208	-66	UNCLEAR	UNCLEAR	454080	0.24762	0.08045977	1.98E-05	1.71E-05	1.32E-05	0.000191513	3	NA	0.20749497	412.5
YOR028C	CIN5;HAL6;SDS15;YAP4	chrXV	383533	384420	-	HH	2405	39	888	45078	20987	66065	1	YES	SAGA/TFIID	NA	NA	NA	-3.247844828	0.000114164	NA	NA	NA	NA	NA	NA	1.714565099	17	7.794	1.00E-06	7.014207636	0.424767144	0.092917355	NA	NA	NA	Lethal	NA	1.02051	NA	NA	9	281.3	N	NA	10	0.004158004	3	95	78	NA	NA	176	-153	NO	OPN	383533	1.6242	0.063218391	NA	NA	NA	7.86E-05	3	NA	0.465050733	412.5
YMR289W	ABZ2	chrXIII	848685	849809	+	HT	199	27	1125	33657	12045	45702	0	NO	TFIID	TATA-less	1	TAF1-enriched	0.339931153	0.303531761	G+E	40.52592	0	6.994266	2.968444	0.008544331	0.064431543	17	1.23	0.293804	6.404317713	0.016851735	0.020269799	NA	NA	NA	Lethal	NA	1.00094	0.99897	NA	11	266.4	N	8	1	0.005025126	4	22	197	14	205	219	-53	UNCLEAR	UNCLEAR	74622	0.62364	0.002873563	1.28E-05	8.07E-06	1.01E-05	0.000571716	3	NA	0.367437722	413
YCR044C	PER1;COS16	chrIII	206877	207950	-	HT	185	22	1074	24522	8132	32654	0	NO	TFIID	TATA-less	1	TAF1-enriched	-0.217008798	0.654298299	NA	NA	NA	NA	NA	NA	0.245206802	17	4.728	3.20E-05	6.984848224	0.017745817	0.019071771	142	22.705	1.256	Lethal	NA	0.88579	NA	NA	18	177.9	N	-18	0	0	4	59	234	77	216	293	-16	YES	DPN	108670	0.30876	0.126436782	7.24E-06	8.50E-06	6.01E-06	9.35E-05	1	NA	0.384902144	413
YGR098C	ESP1	chrVII	682566	687458	-	HH	441	17	4893	20583	6662	27245	0	NO	TFIID	NA	NA	NA	-0.937138728	0.002408559	NA	NA	NA	NA	NA	NA	0.034826393	17	1.001	0.477997	5.618421188	0.010965515	0.018638039	NA	NA	NA	Essential	Essential	0	NA	NA	NA	145	N	-250	2	0.004535147	3	170	18	61	196	257	-264	YES	UNCLEAR	403482	0.31435	0.132183908	8.43E-05	5.23E-05	0.000105973	6.98E-05	3	NA	0.084423549	413
YDR392W	SPT3	chrIV	1258696	1259709	+	HH	640	10	1014	12018	3608	15626	0	NO	SAGA	TATA-less	2	TAF1-enriched	-8.952380952	0.000178547	NA	NA	NA	NA	NA	NA	0.046660819	16	NA	NA	6.533944042	0.0231433	0.023282909	NA	NA	NA	Lethal	NA	0.88729	NA	167	26	97.8	N	-70	4	0.00625	3	172	13	57	186	243	-88	YES	DPN	272224	0.2361	0.083333333	1.77E-05	1.55E-05	1.94E-05	9.14E-06	1	NA	0.408193485	413.5
YDR325W	YCG1;YCS5	chrIV	1117126	1120233	+	HH	363	19	3108	14433	8273	22706	0	NO	TFIID	TATA-less	1	TAF1-enriched	-2.310216718	3.22E-06	G+E	40.52592	0	6.994266	2.968444	0.008544331	0.024221555	17	0.682	0.79989	6.009060709	0.011104878	0.017536798	NA	NA	NA	Essential	Essential	0	NA	NA	3	116.1	N	-17	2	0.005509642	4	33	84	50	67	252	-293	YES	UNCLEAR	411700	0.32189	0.040229885	4.56E-05	2.62E-05	4.00E-05	1.08E-05	3	NA	0.133086579	413.5
YOR233W	KIN4;KIN3;KIN31	chrXV	775846	778248	+	HT	587	71	2403	61287	26604	87891	0	NO	TFIID	TATA-less	2	TAF1-depleted	-0.208793103	0.435253725	NA	NA	NA	NA	NA	NA	0.13040087	17	3.302	0.001213	6.662050315	0.007165515	0.012706204	76.5	23.96	-1.405	Lethal	NA	1.01321	NA	96	2	17.4	Y	-207	3	0.005110733	4	41	130	77	205	282	-205	YES	UNCLEAR	313043	0.47052	0.057471264	1.97E-05	2.89E-05	4.71E-05	5.77E-05	2	NA	0.17214821	413.5
YKR010C	TOF2	chrXI	458924	461239	-	HT	396	20	2316	22854	9388	32242	0	NO	TFIID	TATA-less	2	TAF1-enriched	-1	0.00634499	NA	NA	NA	NA	NA	NA	0.083769769	17	1.203	0.307729	6.137004889	0.008920603	0.015390071	NA	NA	NA	Lethal	NA	1.02828	NA	105	12	226.9	Y	-114	2	0.005050505	4	2	232	116	118	234	-73	YES	DPN	205577	0.24393	0.034482759	4.64E-05	3.81E-05	0.000144146	0.011941644	2	NA	0.178617711	413.5
YOL019W	YOL019W	chrXV	288898	290553	+	HT	326	70	1656	73761	38804	112565	0	NO	TFIID	TATA-less	2	TAF1-depleted	-0.918346253	0.026265211	G+E	40.52592	0	6.994266	2.968444	0.008544331	0.265710418	17	1.967	0.039187	7.102536161	0.013213802	0.016184543	149.5	25.135	3.424	Lethal	NA	1.019	NA	NA	27	260.2	N	-142	1	0.003067485	3	37	213	179	71	338	-288	YES	UNCLEAR	288898	0.5345	0.034482759	NA	NA	NA	0.000409752	2	NA	0.249848943	413.5
YOR327C	SNC2	chrXV	930734	931081	-	HH	722	44	348	47388	18692	66080	0	NO	TFIID	TATA-less	1	TAF1-enriched	-2.142857143	0.219665221	NA	NA	NA	NA	NA	NA	0.230913316	17	3.22	0.001498	7.992233984	0.018655971	0.017089948	214.5	21.58	1.84	Lethal	NA	0.97648	NA	NA	160	89	Y	-83	2	0.002770083	2	3	494	86	411	497	-72	YES	DPN	160210	0.41153	0.126436782	4.00E-05	4.39E-05	3.00E-05	0.000229813	1	NA	1.193083573	414
YBR163W	EXO5;DEM1	chrII	565723	567480	+	HT	295	24	1758	20514	10390	30904	0	NO	TFIID	TATA-less	2	TAF1-enriched	-1.795555556	0.000551271	NA	NA	NA	NA	NA	NA	0.812433078	17	1.263	0.301077	6.537959616	0.015737834	0.019188024	NA	NA	NA	Lethal	NA	0.75319	NA	NA	27	257.3	N	-84	1	0.003389831	3	134	62	22	230	252	-137	YES	DPN	245704	0.33009	0.077586207	5.90E-05	5.08E-05	3.15E-05	1.55E-05	1	NA	0.235628913	414
YDR330W	UBX5	chrIV	1127872	1129374	+	HH	277	17	1503	18765	6123	24888	0	NO	SAGA	TATA-less	1	TAF1-enriched	-0.69348659	0.191958855	NA	NA	NA	NA	NA	NA	0.097587061	17	1.282	0.263649	6.600172903	0.009129451	0.014476615	106.5	23.265	-0.058	Lethal	NA	1.01339	1.01841	24	27	115.6	N	-72	1	0.003610108	3	142	15	57	232	289	-90	YES	DPN	402559	0.52008	0.077586207	1.60E-05	9.77E-06	3.80E-05	0.000361175	3	NA	0.275965379	414.5
YOR080W	DIA2	chrXV	474594	476792	+	HH	178	25	2199	25755	9462	35217	0	NO	TFIID	NA	NA	NA	-0.601004464	0.081039646	G+E	40.52592	0	6.994266	2.968444	0.008544331	0.141767636	17	3.668	0.000486	6.058978716	0.031522842	0.029303079	NA	NA	NA	Lethal	NA	0.64229	NA	216	3	273.8	N	-4	1	0.005617978	5	76	37	80	33	168	-112	NO	OPN	474594	0.22976	0.048850575	1.77E-05	1.99E-05	4.54E-05	1.10E-05	2	NA	0.188580528	414.5
YMR265C	YMR265C;YM8156.07C	chrXIII	796540	797925	-	HH	593	24	1386	27396	12932	40328	0	NO	TFIID	TATA-less	2	TAF1-enriched	-0.442016807	0.214741522	NA	NA	NA	NA	NA	NA	0.236092856	16	NA	NA	6.038613522	0.032098317	0.029669067	NA	NA	NA	Lethal	NA	1.01918	0.98119	NA	17	245.1	N	-14	1	0.001686341	2	17	400	31	386	417	-58	YES	DPN	126506	0.25867	0.037356322	7.27E-05	3.16E-05	4.85E-05	0.000984402	1	NA	0.299277978	414.5
YDR121W	DPB4	chrIV	693585	694175	+	HH	324	27	591	33807	16850	50657	0	NO	NA	TATA-less	2	TAF1-depleted	0.02173913	0.9709848	NA	NA	NA	NA	NA	NA	0.067810224	17	2.319	0.01479	6.467188011	0.051199138	0.034987736	NA	NA	NA	Lethal	NA	0.98656	NA	77	17	254.1	N	-135	2	0.00617284	5	71	78	57	71	166	-281	NO	OPN	693585	0.30648	0.031609195	NA	NA	NA	0.000288105	2	NA	0.702542373	414.5
YLR369W	SSQ1;SSC2	chrXII	859552	861525	+	HT	216	19	1974	19731	7708	27439	0	NO	TFIID	NA	NA	NA	-2.323076923	0.001078165	NA	NA	NA	NA	NA	NA	0.092198284	17	2.539	0.011476	6.479127632	0.01279039	0.017455221	86	24.58	-0.034	Lethal	NA	0.56922	NA	NA	NA	285	Y	-23	0	0	4	8	268	31	245	276	-67	YES	DPN	216652	0.56726	0.037356322	NA	NA	NA	NA	2	NA	0.210339584	415
YIL107C	PFK26	chrIX	163278	165761	-	HH	654	31	2484	46758	17166	63924	1	YES	TFIID	TATA-less	2	TAF1-enriched	-3.395325203	1.09E-05	G+E	40.52592	0	6.994266	2.968444	0.008544331	0.42405714	15	NA	NA	6.399814896	0.019905484	0.022045449	NA	NA	NA	Lethal	NA	1.01798	NA	NA	13	233.6	Y	-178	4	0.006116208	4	1	158	20	147	167	-233	NO	OPN	163278	1.2698	0.08908046	5.63E-05	8.96E-05	0.000129073	0.000507431	1	NA	0.167539267	416
YIR022W	SEC11	chrIX	398733	399236	+	HT	7	31	504	20133	5498	25631	0	NO	TFIID	TATA-less	1	TAF1-enriched	-0.875	0.458723062	NA	NA	NA	NA	NA	NA	0.125345744	17	1.73	0.077786	7.442968862	0.018782818	0.018413408	NA	NA	NA	Essential	Essential	0	NA	NA	56	82.2	N	-36	0	0	4	24	219	60	183	243	-51	YES	DPN	40652	0.27572	0.043103448	NA	NA	NA	0.002076595	3	2	0.827037773	416
YOR110W	TFC7	chrXV	528941	530248	+	HT	340	7	1308	9846	3541	13387	0	NO	TFIID	TATA-containing	0	TAF1-enriched	-1.36795995	0.019199141	G+E	40.52592	0	6.994266	2.968444	0.008544331	0.039584035	17	2.039	0.033496	6.231342094	0.006767921	0.013202192	NA	NA	NA	Essential	Essential	0	NA	NA	23	302.8	Y	-83	3	0.008823529	4	128	46	37	127	164	-121	NO	OPN	528941	0.45799	0.028735632	1.42E-05	7.49E-06	9.54E-06	0.000358579	3	NA	0.318668707	416.5
YHR155W	YSP1	chrVIII	407103	410789	+	HT	925	30	3687	38958	14472	53430	0	NO	TFIID	TATA-less	2	TAF1-enriched	-1.134986226	0.010129312	NA	NA	NA	NA	NA	NA	0.250140457	17	2.666	0.012291	5.779561434	0.009903649	0.017218794	NA	NA	NA	Lethal	NA	1.05518	1.01183	59	NA	190.7	Y	-97	5	0.005405405	3	122	47	50	230	280	-122	YES	DPN	151854	0.23996	0.057471264	2.79E-05	1.62E-05	2.37E-06	2.38E-05	2	NA	0.112995117	416.5
YFR003C	YPI1	chrVI	152657	153124	-	HH	269	32	468	34032	15412	49444	0	NO	TFIID	NA	NA	NA	-1.416666667	0.145583522	NA	NA	NA	NA	NA	NA	0.206903514	17	4.435	9.00E-05	7.245061299	0.01378701	0.01620664	NA	NA	NA	Essential	Essential	0	0.99541	NA	31	147	N	-55	0	0	3	5	278	60	223	283	-70	YES	DPN	117037	0.34955	0.051724138	1.14E-05	0.000133012	2.00E-05	0.000196711	3	NA	0.891862955	416.5
YBR087W	RFC5	chrII	423765	424829	+	HH	724	35	1065	28008	16132	44140	0	NO	TFIID	TATA-less	2	TAF1-enriched	-0.677749361	0.299243104	G+E	40.52592	0	6.994266	2.968444	0.008544331	0.069093851	17	1.514	0.139886	6.736068374	0.009908417	0.014777319	85.5	26.825	2.488	Essential	Essential	0	NA	NA	19	333.7	Y	-11	2	0.002762431	3	35	164	46	153	399	-239	YES	UNCLEAR	388355	0.48893	0.08908046	0.000388999	0.00044315	0.000471954	8.86E-05	3	NA	0.391447368	416.5
YDR244W	PEX5;PAS10	chrIV	950563	952401	+	HH	279	26	1839	26769	13595	40364	0	NO	TFIID	TATA-containing	0	TAF1-enriched	-0.12	0.726650226	NA	NA	NA	NA	NA	NA	0.120123687	17	0.895	0.585206	6.385790307	0.014871855	0.019097122	58	NA	NA	Lethal	NA	0.99167	NA	79	21	113.9	Y	-25	0	0	3	1	298	26	273	299	-74	YES	DPN	579532	0.44584	0.031609195	3.13E-05	7.93E-05	0.000118176	7.68E-05	2	NA	0.227149075	417.5
YDL198C	GGC1;SHM1;YHM1	chrIV	103649	104551	-	HT	366	82	903	79572	30903	110475	1	YES	SAGA	TATA-less	2	TAF1-depleted	-2.25	0.089160634	NA	NA	NA	NA	NA	NA	0.478561762	17	4.811	2.30E-05	8.714678019	0.056485468	0.027272002	NA	NA	NA	Lethal	NA	0.67448	NA	NA	90	220.8	N	-105	1	0.00273224	4	85	97	8	264	272	-172	YES	UNCLEAR	103649	0.49312	0.152298851	0.000331968	0.000194768	0.000209912	0.000158293	1	NA	0.46286031	417.5
YAL014C	SYN8;UIP2	chrI	128252	129019	-	HH	251	40	768	45285	17349	62634	3	YES	TFIID	TATA-less	1	TAF1-enriched	-2.863636364	0.001906542	G+E	40.52592	0	6.994266	2.968444	0.008544331	0.152593255	17	2.456	0.010841	6.964298397	0.015149394	0.017673406	NA	NA	NA	Lethal	NA	1.00352	0.97233	NA	57	122.9	N	-48	0	0	3	12	275	60	227	287	-63	YES	DPN	101199	0.24034	0.100574713	1.33E-05	5.59E-06	6.05E-06	0.000147793	1	NA	0.544980443	418
YKR079C	TRZ1	chrXI	586789	589305	-	HH	1090	19	2517	22425	8086	30511	0	NO	TFIID	TATA-less	1	TAF1-enriched	-1.79286927	0.000220492	G+E	40.52592	0	6.994266	2.968444	0.008544331	0.057591226	17	1.05	0.432443	6.115390851	0.01604832	0.020715269	77	26.46	0.746	Essential	Essential	0	1.00998	NA	5	215.5	N	-212	6	0.005504587	3	112	137	75	131	206	-212	UNCLEAR	UNCLEAR	77511	0.67098	0.07183908	4.94E-05	3.97E-05	0.000122748	8.90E-05	2	NA	0.166136725	418
YNL183C	NPR1	chrXIV	293137	295509	-	HT	451	17	2373	18099	6080	24179	0	NO	TFIID	NA	NA	NA	-3.170731707	0.000148786	NA	NA	NA	NA	NA	NA	0.035370546	17	0.787	0.69599	7.075041219	0.01184695	0.015384178	83.5	25.55	0.327	Lethal	NA	1.01656	NA	NA	7	139.2	Y	-210	2	0.00443459	3	183	7	23	251	274	-262	YES	UNCLEAR	293137	0.55811	0.00862069	NA	NA	NA	3.16E-06	3	NA	0.176222597	418
YPL030W	TRM44	chrXVI	493543	495246	+	HH	506	33	1704	33036	11757	44793	0	NO	TFIID	TATA-less	2	TAF1-enriched	-6.345679012	9.73E-07	NA	NA	NA	NA	NA	NA	0.129489478	17	2.901	0.003431	6.061523457	0.017825106	0.022025931	173	20.65	0.277	Lethal	NA	1.009	1.01269	NA	12	246.2	N	-60	1	0.001976285	3	16	282	76	222	298	-59	YES	DPN	452820	0.73555	0.037356322	2.81E-05	1.32E-05	2.03E-05	0.000171296	2	NA	0.245742807	418.5
YDR196C	CAB5	chrIV	850274	850999	-	HH	229	16	726	18822	8627	27449	0	NO	TFIID	TATA-less	2	TAF1-depleted	-2.825	0.018201126	NA	NA	NA	NA	NA	NA	0.051708459	17	0.905	0.574276	6.981183531	0.021198088	0.020855437	84.5	29.505	4.188	Essential	Essential	0	1.00598	NA	86	123.6	N	0	0	0	4	22	255	22	255	277	-53	YES	DPN	680934	0.33147	0.037356322	1.02E-05	1.80E-05	4.84E-05	0.000178478	1	NA	0.577241379	418.5
YOR147W	MDM32	chrXV	606607	608475	+	HH	436	14	1869	16281	6194	22475	0	NO	TFIID	TATA-less	1	TAF1-enriched	-0.985185185	0.045149188	NA	NA	NA	NA	NA	NA	0.027568559	17	1.274	0.26367	5.827180833	0.261526815	0.087760607	NA	NA	NA	Lethal	NA	0	0.97836	NA	18	167.8	Y	-37	1	0.002293578	3	21	430	58	393	451	-54	YES	DPN	482816	0.5068	0.020114943	NA	NA	NA	3.82E-05	1	NA	0.224036403	418.5
YDL012C	YDL012C;D2880	chrIV	431108	431517	-	HH	813	40	324	41484	15499	56983	2	YES	TFIID	TATA-containing	0	TAF1-enriched	NA	0.1889107	NA	NA	NA	NA	NA	NA	0.048250692	17	1.088	0.397275	6.77357065	0.023049605	0.022413727	59.5	25.165	-2.26	Lethal	NA	1.01889	1.00443	NA	85	172.7	N	-17	3	0.003690037	3	100	242	117	225	148	-448	NA	NA	431108	0.11891	0.037356322	1.70E-05	2.26E-05	4.40E-05	8.37E-05	3	NA	1.024449878	419
YBL016W	FUS3;DAC2	chrII	192451	193512	+	HH	868	45	1062	37341	18248	55589	1	YES	TFIID	TATA-containing	0	TAF1-depleted	-1.5	0.143890848	NA	NA	NA	NA	NA	NA	9.125602312	5	NA	NA	7.244906935	0.042813223	0.028559865	367.5	16.14	-1.307	Lethal	NA	0	NA	NA	NA	125.7	Y	-23	4	0.004608295	3	115	69	138	46	233	-144	YES	DPN	192451	0.31934	0.011494253	0.000137506	2.57E-05	0.000115399	0.000183875	1	NA	0.394910462	419
YOR103C	OST2	chrXV	516449	516841	-	HH	801	23	393	25275	8066	33341	0	NO	TFIID	TATA-less	1	TAF1-enriched	-0.666666667	0.551054476	NA	NA	NA	NA	NA	NA	0.035397191	17	1.301	0.242955	8.080849375	0.017238521	0.016247741	NA	NA	NA	Essential	Essential	0	NA	NA	57	270.2	N	-79	5	0.006242197	4	164	18	61	149	210	-93	UNCLEAR	UNCLEAR	516449	0.34461	0.031609195	0.000136161	9.55E-05	0.000116262	4.09E-05	3	NA	1.068877551	419
YPL206C	PGC1	chrXVI	162632	163597	-	HH	679	37	966	32979	11486	44465	0	NO	TFIID	TATA-less	1	TAF1-enriched	-1.169117647	0.117019085	G+E	40.52592	0	6.994266	2.968444	0.008544331	0.2216875	17	3.597	0.000451	7.727184324	0.011871717	0.014100532	NA	NA	NA	Lethal	NA	1.01488	0.98142	NA	62	109.2	N	-66	3	0.004418262	3	145	27	39	226	265	-102	YES	DPN	162632	0.41499	0.014367816	NA	NA	NA	0.000645408	2	NA	0.434196891	419
YLL027W	ISA1	chrXII	87403	88155	+	HT	839	28	753	29058	14699	43757	0	NO	SAGA	TATA-less	2	TAF1-depleted	-2.25	0.005126049	G+E	40.52592	0	6.994266	2.968444	0.008544331	0.27117029	17	3.609	0.000437	6.981863345	0.043067104	0.029723606	111	26.84	3.943	Lethal	NA	0.76343	NA	NA	46	256.3	N	-147	4	0.00476758	3	196	148	343	1	225	-223	YES	UNCLEAR	87403	0.4558	0.063218391	NA	NA	NA	NA	3	NA	0.557845745	419.5
YNL291C	MID1	chrXIV	84169	85815	-	HH	403	21	1647	30015	10945	40960	0	NO	TFIID	NA	NA	NA	-0.413127413	0.343780698	G+E	40.52592	0	6.994266	2.968444	0.008544331	0.031558788	17	2.011	0.036272	6.509136202	0.010602681	0.015819199	NA	NA	NA	Lethal	NA	1.00902	NA	56	64	152.2	N	-222	1	0.00248139	3	6	170	52	205	257	-245	YES	UNCLEAR	84169	0.42375	0.074712644	6.92E-05	6.10E-05	0.00021068	0.006155636	2	NA	0.255164034	420
YJR096W	YJR096W;J1926	chrX	611195	612043	+	HT	454	33	849	44514	19091	63605	1	YES	SAGA	TATA-less	2	TAF1-enriched	-0.012145749	0.983717351	G+E	40.52592	0	6.994266	2.968444	0.008544331	0.283774439	17	3.988	0.000346	7.003280844	0.103502856	0.045938269	NA	NA	NA	Lethal	NA	1.03212	0.98338	52	17	273.4	Y	-77	2	0.004405286	4	85	171	162	94	256	10	YES	DPN	133708	2.5794	0.020114943	0.000859868	0.000861671	0.005467774	0.000683686	3	NA	0.495283019	420
YBR179C	FZO1	chrII	586547	589114	-	HH	627	22	2568	24855	12991	37846	0	NO	TFIID	TATA-less	1	TAF1-enriched	-0.486388385	0.16193529	NA	NA	NA	NA	NA	NA	0.111265088	17	2.654	0.00915	6.704870134	0.011000538	0.015642876	68	26.375	-0.978	Lethal	NA	0.78879	NA	NA	16	294.6	N	-65	4	0.006379585	4	144	42	23	240	263	-117	YES	DPN	224070	0.46237	0.048850575	2.77E-05	6.82E-06	1.55E-05	3.19E-05	3	2	0.163809895	420.5
YER168C	CCA1;TNT1	chrV	521029	522669	-	HH	700	18	1641	26535	9696	36231	0	NO	TFIID	TATA-less	2	TAF1-enriched	0.419191919	0.241449153	G+E	40.52592	0	6.994266	2.968444	0.008544331	0.094331891	17	2.022	0.035989	6.532562305	0.011997848	0.016767492	281	20.605	2.234	Essential	Essential	0	NA	NA	32	129	N	-26	4	0.005714286	4	23	133	49	107	240	-208	YES	UNCLEAR	54205	0.22553	0.045977011	1.36E-05	6.99E-06	1.68E-05	2.56E-05	1	NA	0.256402439	420.5
YDR430C	CYM1;MOP112	chrIV	1325501	1328470	-	HH	313	10	2970	15690	13621	29311	0	NO	TFIID	NA	NA	NA	-1.816780822	0.0004618	NA	NA	NA	NA	NA	NA	0.049308124	17	0.65	0.830597	6.863926124	0.026214962	0.023588592	139	21.875	0.164	Lethal	NA	0.97823	0.99532	NA	6	126.4	N	-57	1	0.003194888	4	1	138	58	81	209	-213	UNCLEAR	UNCLEAR	203463	2.1855	0.037356322	7.35E-06	1.03E-05	1.58E-05	0.000137566	2	NA	0.141798585	421
YER032W	FIR1;PIP1	chrV	215063	217693	+	HH	316	21	2631	29154	13112	42266	0	NO	TFIID	TATA-less	2	TAF1-enriched	-0.259291271	0.337185949	NA	NA	NA	NA	NA	NA	0.029396182	17	1.213	0.299396	5.936147023	0.005525912	0.012522681	NA	NA	NA	Lethal	NA	1.02017	NA	93	16	59.4	N	-56	2	0.006329114	4	127	37	19	138	170	-403	NA	NA	215063	0.3051	0.07183908	0.000440835	0.000380896	0.000788472	0.000530354	3	NA	0.160076046	421
YDR235W	PRP42;MUD16;SNU65	chrIV	933504	935138	+	HT	294	12	1635	8553	2877	11430	0	NO	TFIID	TATA-less	1	TAF1-depleted	-1.052631579	0.12645115	NA	NA	NA	NA	NA	NA	0.063536967	17	1.315	0.236177	6.158201851	0.011685215	0.017553529	48	NA	NA	Essential	Essential	0	NA	NA	29	99	N	0	1	0.003401361	4	25	242	25	242	267	-50	YES	DPN	596795	0.23449	0.025862069	6.95E-05	2.72E-05	0.000137911	8.31E-05	1	NA	0.257955936	421.5
YKR003W	OSH6	chrXI	445381	446727	+	HT	443	34	1347	25371	12397	37768	0	NO	TFIID	TATA-less	1	TAF1-enriched	-5.507936508	0.000713223	NA	NA	NA	NA	NA	NA	0.174309409	17	4.074	0.000165	7.207001301	0.013427023	0.01607812	169	20.31	-0.167	Lethal	NA	1.04531	1.03933	NA	38	266.7	Y	-60	3	0.006772009	3	111	53	7	149	177	-284	NO	OPN	220089	0.58185	0.014367816	0.000157054	5.72E-05	2.54E-05	7.64E-05	3	NA	0.313150074	421.5
YOR252W	TMA16	chrXV	803667	804203	+	HH	203	53	537	51153	19938	71091	0	NO	TFIID	TATA-less	2	TAF1-enriched	-4.833333333	0.014907983	NA	NA	NA	NA	NA	NA	0.080491188	17	0.614	0.858093	7.038999949	0.025727744	0.022787144	176	21.325	1.163	Lethal	NA	1.0294	0.99464	NA	38	258	N	-32	1	0.004926108	5	21	138	53	106	159	-54	NO	OPN	287088	0.97749	0.017241379	7.08E-05	0.000112636	0.000101976	5.41E-05	2	NA	0.786380597	421.5
YDR178W	SDH4;ACN18	chrIV	817950	818495	+	HT	425	42	546	38232	23485	61717	1	YES	TFIID	TATA-containing	0	TAF1-enriched	0.0625	0.916849927	G+E	40.52592	0	6.994266	2.968444	0.008544331	0.283002994	17	1.366	0.206626	8.21378411	0.074385841	0.033204875	55.5	NA	NA	Lethal	NA	1.02588	NA	75	76	219.4	Y	-102	2	0.004705882	4	89	80	22	217	239	-155	YES	UNCLEAR	713438	1.6636	0.025862069	0.000168234	0.000117136	0.000236534	0.000258761	2	NA	0.773394495	421.5
YIL110W	HPM1;MNI1	chrIX	156045	157178	+	HT	280	22	1134	18543	7901	26444	0	NO	TFIID	TATA-less	1	TAF1-enriched	-1.367109635	0.038236711	G+E	40.52592	0	6.994266	2.968444	0.008544331	0.108037727	17	1.995	0.038806	6.741081925	0.018202727	0.020014218	NA	NA	NA	Lethal	NA	0.90287	0.98642	NA	42	309.9	N	-31	1	0.003571429	3	20	167	51	136	226	-242	YES	UNCLEAR	156045	0.58817	0.045977011	NA	NA	NA	NA	3	NA	0.372021183	421.5
YKR036C	CAF4	chrXI	508702	510633	-	HT	277	10	1932	15735	6070	21805	0	NO	TFIID	TATA-less	1	TAF1-enriched	-1.039712919	0.024614852	G+E	40.52592	0	6.994266	2.968444	0.008544331	0.044150421	17	0.621	0.850718	6.051491134	0.020130616	0.023445858	NA	NA	NA	Lethal	NA	1.02216	NA	120	32	263.6	Y	-30	1	0.003610108	5	5	112	35	82	197	-187	NO	OPN	156183	0.18292	0.045977011	0.000101973	4.06E-05	2.93E-05	0.000115225	3	NA	0.218539617	422
YNL078W	NIS1;JIP1	chrXIV	479768	480991	+	HH	603	54	1224	70470	35385	105855	0	NO	TFIID	TATA-less	2	TAF1-enriched	-1.605351171	0.000931988	G+E	40.52592	0	6.994266	2.968444	0.008544331	0.235641936	17	2.657	0.009088	5.769336103	0.05821389	0.041820331	65	27.34	0.657	Lethal	NA	1.0225	1.00166	NA	41	149.8	N	-9	2	0.00331675	3	21	277	30	268	298	-54	YES	DPN	303342	0.27837	0.086206897	0.000572643	0.000212456	0.00041025	6.26E-05	2	NA	0.345053148	422
YCL008C	STP22;VPS23	chrIII	105696	106853	-	HH	170	26	1158	26088	13252	39340	0	NO	TFIID	TATA-less	1	TAF1-depleted	1	0.115883405	NA	NA	NA	NA	NA	NA	0.142142545	17	2.354	0.016765	6.075918355	0.015291886	0.020352539	NA	NA	NA	Lethal	NA	0.9663	NA	105	17	188.6	N	-4	0	0	4	48	196	52	192	244	-27	YES	DPN	105696	0.23406	0.054597701	NA	NA	NA	5.11E-06	1	NA	0.364736387	422
YGL107C	RMD9	chrVII	304333	306273	-	HH	287	19	1941	19536	6722	26258	0	NO	TFIID	TATA-less	2	TAF1-enriched	-0.450721154	0.287161115	NA	NA	NA	NA	NA	NA	0.051744431	17	1.841	0.056065	6.837292607	0.026666165	0.023883398	207.5	20.865	1.216	Lethal	NA	0.97345	1.02112	NA	29	97	Y	-19	2	0.006968641	4	166	4	15	130	196	-365	NO	OPN	304333	0.35847	0.020114943	NA	NA	NA	6.17E-05	2	NA	0.217525773	422
YLR077W	FMP25	chrXII	283872	285623	+	HT	280	16	1752	17553	6219	23772	0	NO	TFIID	NA	NA	NA	-1.097953216	0.009724629	NA	NA	NA	NA	NA	NA	0.037696016	17	1.619	0.106726	6.531844112	0.010197455	0.015460021	NA	NA	NA	Lethal	NA	1.00573	1.01698	NA	46	145.1	N	-31	1	0.003571429	4	22	150	53	119	188	-225	NO	OPN	283872	0.25939	0.014367816	2.26E-05	7.03E-06	4.85E-05	5.33E-05	2	NA	0.241290691	422.5
YJL156C	SSY5;APF8	chrX	126853	128952	-	HT	333	12	2100	15489	5384	20873	0	NO	TFIID	TATA-less	1	TAF1-enriched	-2.333333333	4.39E-05	NA	NA	NA	NA	NA	NA	0.133846239	17	1.17	0.336352	6.257890044	0.004598215	0.010835943	NA	NA	NA	Essential	Essential	0	NA	NA	8	229.6	N	-56	2	0.006006006	3	148	16	40	236	276	-91	YES	DPN	126853	0.19817	0.106321839	1.32E-05	1.35E-05	1.18E-05	5.47E-05	3	NA	0.201286327	422.5
YJR089W	BIR1	chrX	587718	590582	+	HH	345	26	2865	29478	13534	43012	0	NO	TFIID	TATA-less	2	TAF1-enriched	-0.066438412	0.763979718	NA	NA	NA	NA	NA	NA	0.094033678	14	NA	NA	6.061391306	0.005559585	0.012301239	NA	NA	NA	Essential	Essential	NA	NA	NA	2	248.2	N	-74	1	0.002898551	4	70	103	144	29	247	-178	YES	UNCLEAR	155169	0.5116	NA	4.85E-05	2.58E-05	2.26E-05	0.000550314	3	NA	0.14752095	422.5
YNR028W	CPR8	chrXIV	676177	677103	+	HT	301	36	927	39186	11795	50981	0	NO	TFIID	NA	NA	NA	0.167397661	0.627320639	NA	NA	NA	NA	NA	NA	0.076203231	17	1.177	0.326817	6.697523491	0.016461348	0.019156601	153	21.215	-0.076	Lethal	NA	1.02548	NA	111	32	83.3	Y	-67	1	0.003322259	3	147	22	45	307	352	-97	YES	DPN	107230	0.29768	0.117816092	5.23E-05	3.91E-05	0.000233982	0.000138824	2	NA	0.456263499	422.5
YCL018W	LEU2	chrIII	91324	92418	+	HT	7327	64	1095	76032	41555	117587	0	NO	TFIID	NA	NA	NA	NA	1	G+E	40.52592	0	6.994266	2.968444	0.008544331	0.438004288	16	NA	NA	8.772666852	0.042529238	0.02350781	NA	NA	NA	NA	NA	NA	NA	NA	NA	187.9	NA	NA	27	0.003685001	0	1202	860	NA	NA	NA	NA	NA	NA	91324	0.46648	NA	NA	NA	NA	3.80E-05	1	NA	0.386197441	422.5
YGL131C	SNT2	chrVII	261648	265859	-	HH	286	11	4212	18033	6203	24236	0	NO	TFIID	TATA-containing	0	TAF1-enriched	-1.220349372	2.59E-05	NA	NA	NA	NA	NA	NA	0.145173238	17	1.647	0.112057	5.477614922	0.013473996	0.021191257	NA	NA	NA	Lethal	NA	1.01178	0.99184	NA	NA	84.6	N	-72	1	0.003496503	3	136	22	50	222	272	-97	YES	DPN	261648	0.32632	0.014367816	7.21E-06	1.03E-05	1.49E-05	1.33E-05	3	NA	0.100451199	423
YJR073C	OPI3;PEM2	chrX	572315	572935	-	HH	160	30	621	30633	10126	40759	3	YES	TFIID	NA	NA	NA	-0.5	0.498995077	G+E	40.52592	0	6.994266	2.968444	0.008544331	0.382344899	17	2.131	0.026606	9.445981057	0.069368536	0.02788266	119.5	32.87	8.828	Lethal	NA	1.01171	NA	429	61	43.5	N	-24	1	0.00625	4	124	96	148	72	169	-323	NO	OPN	172816	1.604	0.112068966	0.000736036	0.000475852	3.91E-05	0.000398673	1	NA	0.682258065	423
YOL077W-A	ATP19	chrXV	185438	185644	+	HT	226	49	207	56298	24529	80827	0	NO	NA	TATA-less	2	TAF1-enriched	-8.75	0.054913902	NA	NA	NA	NA	NA	NA	0.101825044	17	1.774	0.068747	8.716755279	0.107678559	0.037645213	145	23.675	2.468	Lethal	NA	NA	NA	3	125	204.5	N	-34	0	0	3	14	258	48	224	272	-61	YES	DPN	185438	NA	NA	NA	NA	NA	0.000181233	NA	NA	2.053398058	423
YPL224C	MMT2;MFT2	chrXVI	126634	128088	-	HT	544	17	1455	21732	7877	29609	0	NO	TFIID	NA	NA	NA	-1.175438596	0.04114171	G+E	40.52592	0	6.994266	2.968444	0.008544331	0.059840681	17	1.25	0.280661	6.35631283	0.014925867	0.019220493	NA	NA	NA	Lethal	NA	0.9794	NA	NA	59	165.5	Y	0	2	0.003676471	3	197	172	197	172	235	-247	YES	UNCLEAR	126634	0.48311	0.066091954	0.000135548	1.25E-05	5.05E-05	0.000111295	1	NA	0.291265475	423.5
YPL177C	CUP9	chrXVI	213042	213962	-	HT	2050	71	921	75147	48548	123695	0	NO	SAGA	TATA-less	1	TAF1-depleted	-0.90625	0.10551476	NA	NA	NA	NA	NA	NA	0.322451787	17	3.377	0.000803	7.902318039	0.057946649	0.030462087	NA	NA	NA	Lethal	NA	0.99901	NA	55	19	132.1	Y	-125	6	0.002926829	2	14	166	139	41	180	-61	NO	OPN	213042	0.51467	0.135057471	0.000171357	3.08E-05	2.99E-05	0.000871896	1	NA	0.460326087	423.5
YKL023W	YKL023W	chrXI	393721	394554	+	HH	348	19	834	18468	7000	25468	0	NO	TFIID	NA	NA	NA	0.087719298	0.812730458	NA	NA	NA	NA	NA	NA	0.13725979	17	4.984	3.20E-05	6.574074007	0.029229702	0.026006242	45.5	NA	NA	Lethal	NA	1.01086	1.01191	NA	20	206.3	N	-32	3	0.00862069	3	161	1	31	119	186	-226	NO	OPN	272262	0.26982	0.114942529	0.000200405	5.64E-05	0.000117948	0.000122457	3	NA	0.508403361	423.5
YGL129C	RSM23	chrVII	267723	269075	-	HT	218	12	1353	13191	4703	17894	0	NO	TFIID	TATA-containing	0	TAF1-enriched	-0.331868132	0.478333307	G+E	40.52592	0	6.994266	2.968444	0.008544331	0.056762716	17	0.616	0.856872	6.885981985	0.024022947	0.022508537	196	20.795	0.585	Lethal	NA	0.75063	NA	NA	30	120.3	N	-47	1	0.004587156	4	123	17	30	204	234	-92	YES	DPN	267723	0.23143	0.014367816	NA	NA	NA	0.000106016	2	NA	0.313239645	423.5
YLR240W	VPS34;END12;PEP15;VPL7;VPT29	chrXII	617533	620160	+	HH	215	23	2628	13740	8194	21934	0	NO	TFIID	TATA-less	2	TAF1-enriched	-2.034883721	0.004607645	NA	NA	NA	NA	NA	NA	0.053599179	17	2.08	0.034446	6.155593647	0.010109336	0.016333956	92	24.195	-0.627	Lethal	NA	0.44913	NA	NA	6	241.1	Y	-1	0	0	4	39	219	40	218	258	-36	YES	DPN	458017	0.29881	0.060344828	NA	NA	NA	9.71E-05	2	NA	0.161210506	423.5
YCR047C	BUD23	chrIII	210718	211545	-	HH	384	31	828	35985	14709	50694	0	NO	TFIID	TATA-less	1	TAF1-enriched	-12.5	0.000412651	NA	NA	NA	NA	NA	NA	0.336110655	17	2.903	0.003419	6.645149167	0.024541594	0.023574726	188.5	21.625	1.885	Lethal	NA	0.72831	NA	NA	48	357.1	N	-89	3	0.0078125	4	107	32	57	104	170	-426	NA	NA	105075	0.45176	0.117816092	0.000108428	6.42E-05	7.98E-05	1.58E-05	1	NA	0.512696493	424
YNL153C	GIM3;PFD4	chrXIV	345669	346058	-	HH	255	11	390	6333	3659	9992	0	NO	TFIID	NA	NA	NA	-1.3	0.41653407	G+E	40.52592	0	6.994266	2.968444	0.008544331	0.063947451	17	0.676	0.806433	7.394119226	0.024322306	0.021091911	644	14.875	-1.077	Lethal	NA	1.007	NA	54	60	135.3	N	-22	1	0.003921569	3	12	252	34	230	264	-63	YES	DPN	345669	1.0024	0.025862069	NA	NA	NA	2.90E-06	3	NA	1.089974293	424
YPR040W	TIP41	chrXVI	647305	648375	+	HH	267	53	1071	67941	27925	95866	0	NO	TFIID	TATA-less	1	TAF1-enriched	0.272058824	0.635123451	NA	NA	NA	NA	NA	NA	0.102481225	17	1.749	0.08029	6.024145369	0.0244855	0.025975209	72	24.205	-2.541	Lethal	NA	1.02052	1.03536	NA	26	8.4	N	-41	1	0.003745318	3	41	251	82	210	292	-34	YES	DPN	299691	0.20591	0.054597701	NA	NA	NA	0.000105534	1	NA	0.396261682	424
YHR207C	SET5	chrVIII	514905	516485	-	HH	1047	26	1581	25677	10614	36291	0	NO	TFIID	TATA-less	1	TAF1-enriched	-2.75	0.000483872	G+E	40.52592	0	6.994266	2.968444	0.008544331	0.063058049	17	1.456	0.167263	6.259996071	0.040246707	0.032047276	108.5	23.785	0.861	Lethal	NA	0.99498	0.99733	NA	NA	191.6	N	-40	5	0.004775549	4	44	88	84	48	195	-306	NO	OPN	46158	0.25829	0.094827586	7.39E-05	1.16E-05	2.54E-05	6.33E-05	2	NA	0.268670886	424.5
YLR362W	STE11	chrXII	849866	852019	+	HH	187	21	2154	17178	6522	23700	0	NO	TFIID	TATA-less	2	TAF1-enriched	-1.446153846	0.005004725	NA	NA	NA	NA	NA	NA	0.467896704	15	NA	NA	5.918959598	0.007816867	0.014937262	NA	NA	NA	Lethal	NA	0	NA	NA	12	238.3	Y	-30	0	0	4	13	192	43	162	205	-62	NO	OPN	226158	0.31292	0.040229885	3.20E-05	2.24E-05	3.55E-05	1.66E-05	3	NA	0.197166744	424.5
YHR017W	YSC83	chrVIII	138694	139851	+	HH	239	16	1158	17775	8329	26104	0	NO	TFIID	NA	NA	NA	-1.20212766	0.02928469	NA	NA	NA	NA	NA	NA	0.168033007	17	3.859	0.00021	6.607229669	0.024298574	0.023592339	NA	NA	NA	Lethal	NA	1.02008	NA	71	6	114.6	N	-8	1	0.0041841	4	34	222	42	214	256	-41	YES	DPN	138694	0.25184	0.08045977	6.43E-05	2.43E-05	8.44E-05	0.000114381	2	NA	0.366897148	424.5
YJR024C	MDE1	chrX	470230	470964	-	HT	174	27	735	24036	7724	31760	0	NO	TFIID	TATA-less	2	TAF1-enriched	NA	NA	NA	NA	NA	NA	NA	NA	0.021650424	17	1.261	0.267671	7.646620638	0.027290285	0.021604016	NA	NA	NA	Lethal	NA	1.01886	0.99284	33	NA	246.7	N	-11	1	0.005747126	4	23	154	34	143	178	-229	NO	OPN	274787	0.35398	0.011494253	6.72E-05	2.93E-05	7.66E-05	0.000215524	1	NA	0.579019074	425
YBL103C	RTG3	chrII	22076	23536	-	HH	562	19	1461	11202	5197	16399	0	NO	TFIID	TATA-less	1	TAF1-enriched	-1.418367347	0.037367357	NA	NA	NA	NA	NA	NA	0.025166314	17	0.859	0.62063	6.293538427	0.006915664	0.013213628	NA	NA	NA	Lethal	NA	0	NA	114	18	128.1	N	-254	3	0.005338078	3	127	44	45	232	277	-284	YES	UNCLEAR	22076	0.23519	0.048850575	NA	NA	NA	0.000163643	3	NA	0.29109589	425
YGR048W	UFD1;PIP3	chrVII	589826	590911	+	HH	357	15	1086	19374	7867	27241	0	NO	TFIID	TATA-less	2	TAF1-depleted	-3.203296703	0.00713606	NA	NA	NA	NA	NA	NA	0.082886507	17	2.279	0.016024	6.944986319	0.008392773	0.01319111	185	21.66	1.672	Essential	Essential	0	NA	NA	25	110.3	N	-55	1	0.00280112	3	159	6	49	327	376	-81	YES	DPN	500029	0.26574	0.091954023	1.26E-05	7.78E-06	1.39E-05	8.17E-05	3	NA	0.392165899	425.5
YER157W	COG3;GRD20;SEC34	chrV	484788	487193	+	HH	447	22	2406	15237	5754	20991	0	NO	TFIID	TATA-less	1	TAF1-enriched	-0.768754077	0.04244553	NA	NA	NA	NA	NA	NA	0.15932771	17	4.08	0.000132	6.170994909	0.012022937	0.017768473	125.5	21.435	-1.304	Essential	Essential	0	NA	NA	23	153.4	N	-16	0	0	2	24	481	40	465	505	-51	YES	DPN	89681	0.28883	0.112068966	4.60E-05	1.99E-05	8.86E-06	7.91E-05	1	NA	0.176923077	425.5
YPR021C	AGC1	chrXVI	600649	603357	-	HT	554	13	2709	16068	5765	21833	0	NO	TFIID	TATA-containing	0	TAF1-enriched	-0.665359477	0.175101058	NA	NA	NA	NA	NA	NA	0.202739619	17	1.052	0.431569	6.411361518	0.023074673	0.023692861	NA	NA	NA	Lethal	NA	1.02375	0.99702	NA	NA	142.1	Y	-210	3	0.005415162	3	175	2	35	238	273	-250	YES	UNCLEAR	344709	0.33229	0.137931034	NA	NA	NA	NA	2	NA	0.157127031	425.5
YMR010W	YMR010W;YM8270.13	chrXIII	285100	286317	+	HT	459	35	1218	32436	13363	45799	0	NO	TFIID	TATA-less	1	TAF1-enriched	-2.80952381	0.013002015	G+E	40.52592	0	6.994266	2.968444	0.008544331	0.048525466	17	0.856	0.624613	7.037034932	0.008536312	0.013129417	285.5	17.595	-0.8	Lethal	NA	0.97706	0.97597	NA	69	16.6	N	-209	2	0.004357298	4	22	222	231	13	244	-53	YES	DPN	285100	0.52099	0.045977011	8.18E-05	5.87E-05	5.46E-05	0.000111864	1	NA	0.350451931	426.5
YBR042C	CST26	chrII	320416	321609	-	HT	267	17	1194	20166	6096	26262	0	NO	TFIID	TATA-less	1	TAF1-enriched	-1.895454545	0.014567638	G+E	40.52592	0	6.994266	2.968444	0.008544331	0.067511644	17	0.864	0.615847	6.604184406	0.012460572	0.016902455	NA	NA	NA	Lethal	NA	1.0096	1.01487	29	18	191	Y	-45	3	0.011235955	5	171	2	43	67	154	-329	NO	OPN	320416	0.23997	0.091954023	0.000383523	0.000396069	0.00068139	2.26E-05	3	NA	0.357502096	426.5
YBL009W	ALK2	chrII	207194	209224	+	HH	245	13	2031	6705	2089	8794	0	NO	TFIID	TATA-less	1	TAF1-enriched	-0.052869117	0.86486221	G+E	40.52592	0	6.994266	2.968444	0.008544331	0.083207702	17	3.668	0.000532	6.31363342	0.009185495	0.015180005	NA	NA	NA	Lethal	NA	1.02049	1.01932	NA	20	180.6	Y	-42	0	0	3	24	265	66	223	289	-51	YES	DPN	207194	0.62225	0.025862069	NA	NA	NA	4.00E-06	3	NA	0.210098522	426.5
YMR115W	MGR3;FMP24	chrXIII	497704	499209	+	HH	255	13	1506	10815	3508	14323	0	NO	TFIID	TATA-less	2	TAF1-enriched	-1.352325581	0.024005609	NA	NA	NA	NA	NA	NA	0.035851681	17	1.244	0.280248	6.089345945	0.016932115	0.021369037	NA	NA	NA	Lethal	NA	1.04488	1.00692	101	33	106.6	Y	-54	1	0.003921569	4	37	249	91	195	286	-38	YES	DPN	425222	0.18219	0.045977011	2.23E-05	2.34E-05	1.92E-05	0.000698576	3	NA	0.28372093	427
YOL029C	YOL029C	chrXV	269815	270420	-	HT	213	19	606	9219	3266	12485	0	NO	TFIID	NA	NA	NA	-0.244949495	0.629257653	NA	NA	NA	NA	NA	NA	0.114079247	17	1.51	0.142698	7.010662362	0.041921951	0.029205301	NA	NA	NA	Lethal	NA	0.984	0.98898	NA	6	196	N	NA	1	0.004694836	4	35	136	NA	NA	175	-211	NO	OPN	269815	0.49806	0.097701149	3.17E-05	4.90E-06	2.14E-05	4.50E-05	1	NA	0.70661157	427.5
YLR026C	SED5	chrXII	195450	196472	-	HT	357	36	1023	39165	16133	55298	0	NO	TFIID	NA	NA	NA	-0.865546218	0.202218095	G+E	40.52592	0	6.994266	2.968444	0.008544331	0.047070483	17	0.971	0.506845	6.552550178	0.012370004	0.016973624	NA	NA	NA	Essential	Essential	0	NA	NA	26	11.4	N	-115	3	0.008403361	4	129	60	55	114	169	-135	NO	OPN	195450	0.21064	0.020114943	4.34E-05	2.58E-05	6.65E-05	4.87E-05	3	NA	0.418297456	427.5
YLR163C	MAS1;MIF1	chrXII	491866	493254	-	HH	629	29	1389	35544	15248	50792	0	NO	TFIID	TATA-less	2	TAF1-enriched	-3.457142857	0.006046909	NA	NA	NA	NA	NA	NA	0.05269626	17	1.114	0.378209	7.50055996	0.023740866	0.020542561	130	25.015	3.145	Essential	Essential	0	NA	NA	43	211.7	Y	-25	4	0.0063593	4	153	7	18	234	252	-82	YES	DPN	491866	0.19993	0.066091954	6.12E-05	3.00E-05	0.000137763	7.97E-05	1	NA	0.307997118	427.5
YCR028C	FEN2	chrIII	170886	172424	-	HT	526	32	1539	34575	17839	52414	0	NO	TFIID	TATA-containing	0	TAF1-enriched	-2.004137931	0.003552926	NA	NA	NA	NA	NA	NA	0.157470935	17	0.98	0.501838	6.485145848	0.016530153	0.019825251	167	21.775	0.856	Lethal	NA	0.85286	NA	NA	82	157.1	Y	-118	2	0.003802281	3	113	49	69	272	341	-124	YES	DPN	144196	0.29527	0.218390805	NA	NA	NA	3.90E-06	3	NA	0.277958388	427.5
YLR224W	YLR224W	chrXII	586464	587573	+	HH	974	16	1110	20886	5157	26043	0	NO	TFIID	TATA-less	1	TAF1-enriched	-6.178571429	1.53E-05	G+E	40.52592	0	6.994266	2.968444	0.008544331	0.041116449	17	1.482	0.152206	7.179168692	0.005264242	0.010106337	NA	NA	NA	Lethal	NA	1.00925	1.02816	NA	52	251.9	N	-290	5	0.00513347	4	73	100	190	68	258	-175	YES	UNCLEAR	490604	0.22418	0.068965517	2.36E-05	1.55E-05	2.46E-05	4.05E-05	3	NA	0.385933273	428
YOR073W	SGO1	chrXV	464771	466543	+	HT	141	44	1773	39876	17815	57691	0	NO	TFIID	TATA-containing	0	TAF1-enriched	-0.078039927	0.814485261	NA	NA	NA	NA	NA	NA	0.029680468	17	0.968	0.510263	5.858852059	0.011113418	0.01799332	NA	NA	NA	Lethal	NA	0.76255	0.98135	NA	37	218.8	N	-22	1	0.007092199	3	156	27	178	5	259	-267	YES	UNCLEAR	464771	0.39997	0.048850575	0.000925381	0.000728668	0.004632976	8.03E-05	2	NA	0.241534989	428
YPR025C	CCL1	chrXVI	613377	614558	-	HH	821	26	1182	20646	10839	31485	0	NO	TFIID	TATA-containing	0	TAF1-enriched	-0.686666667	0.127975699	NA	NA	NA	NA	NA	NA	0.024105152	17	0.446	0.962078	6.50398104	0.011577232	0.016543337	53.5	NA	NA	Essential	Essential	0	NA	NA	5	253.4	N	2	4	0.004872107	4	38	90	36	92	336	-165	YES	UNCLEAR	333508	0.31329	0.043103448	1.91E-05	2.90E-05	1.86E-05	8.06E-05	1	NA	0.362828112	428.5
YAL034C	FUN19	chrI	80710	81951	-	HH	755	37	1242	46158	16240	62398	3	YES	NA	NA	NA	NA	-2.397283531	0.000989521	G+E	40.52592	0	6.994266	2.968444	0.008544331	0.092789303	17	1.887	0.052239	5.876361675	0.061152783	0.042082312	NA	NA	NA	Lethal	NA	0.99624	NA	NA	81	116.3	Y	NA	3	0.00397351	3	170	299	NA	NA	183	-483	NA	NA	80710	1.0364	0.037356322	8.64E-05	0.000127916	9.22E-05	0.000121193	2	NA	0.34528606	428.5
YPL208W	RKM1	chrXVI	157842	159593	+	HH	249	46	1752	43926	19731	63657	0	NO	TFIID	NA	NA	NA	-0.780821918	0.064200494	NA	NA	NA	NA	NA	NA	0.071992644	17	1.48	0.15421	6.732905671	0.013863042	0.01748746	51.5	NA	NA	Lethal	NA	0.96497	1.00847	24	33	143.6	Y	-14	1	0.004016064	4	19	236	33	222	255	-56	YES	DPN	157842	0.24909	0.051724138	0.000132805	0.000165628	0.000269316	6.46E-05	3	NA	0.244717304	428.5
YGL068W	MNP1;MRPL12	chrVII	375087	375671	+	HH	260	15	585	12495	5197	17692	0	NO	TFIID	TATA-less	1	TAF1-depleted	0.476190476	0.544527198	G+E	40.52592	0	6.994266	2.968444	0.008544331	0.110076539	17	1.704	0.084659	8.382830829	0.034085733	0.02202397	457.5	18.745	1.784	Essential	Essential	0	NA	NA	38	131.2	N	-47	0	0	4	14	272	61	225	286	-61	YES	DPN	375087	0.43763	0.086206897	NA	NA	NA	0.000382057	2	NA	0.733732877	428.5
YKL154W	SRP102	chrXI	161601	162335	+	HH	259	18	735	18798	6064	24862	0	NO	TFIID	NA	NA	NA	-2.238095238	0.024045036	NA	NA	NA	NA	NA	NA	0.08074535	17	1.544	0.134899	7.008110896	0.01050868	0.014627602	385.5	15.38	-2.028	Essential	Essential	0	NA	NA	33	115.3	N	-80	1	0.003861004	3	121	32	48	186	234	-107	YES	DPN	161601	0.55579	0.011494253	1.55E-05	1.02E-05	1.42E-05	1.09E-05	2	NA	0.584468665	429
YOR172W	YRM1	chrXV	654210	656570	+	HH	326	14	2361	14784	4401	19185	0	NO	TFIID	TATA-less	1	TAF1-enriched	-0.655548817	0.038631653	NA	NA	NA	NA	NA	NA	0.155892572	15	NA	NA	6.124266951	0.005784838	0.012419139	NA	NA	NA	Lethal	NA	1.0114	1.00437	NA	18	111.3	Y	-44	1	0.003067485	4	11	268	55	224	279	-64	YES	DPN	434721	0.17013	0.037356322	7.22E-05	0.000133881	0.000154299	1.30E-05	1	NA	0.181779661	429
YDL157C	YDL157C;D1533	chrIV	174232	174588	-	HH	330	9	357	9180	4192	13372	0	NO	TFIID	TATA-less	1	TAF1-enriched	-4.25	0.019847511	G+E	40.52592	0	6.994266	2.968444	0.008544331	0.131147847	17	2.652	0.006352	8.006007092	0.022610976	0.01878208	NA	NA	NA	Lethal	NA	1.0278	1.01263	NA	124	219.1	N	-15	2	0.006060606	5	25	133	40	118	158	-50	NO	OPN	174232	0.39538	0.043103448	NA	NA	NA	0.000545093	2	NA	1.206460674	429.5
YJR120W	YJR120W;J2039	chrX	647126	647476	+	HH	636	21	351	27744	16823	44567	0	NO	TFIID	TATA-less	1	TAF1-enriched	-0.886792453	0.413206278	NA	NA	NA	NA	NA	NA	7.1442	2	NA	NA	7.350056094	0.121663059	0.047455736	NA	NA	NA	Lethal	NA	1.04015	0.99015	232	NA	146.6	N	NA	3	0.004716981	4	50	96	NA	NA	348	-322	YES	UNCLEAR	98275	0.55677	0.045977011	0.006702871	0.000174516	0.003359237	0.000650281	1	NA	1.228571429	430
YDR285W	ZIP1	chrIV	1032436	1035063	+	HH	1017	24	2628	28206	11203	39409	0	NO	TFIID	NA	NA	NA	-0.126036484	0.667556092	NA	NA	NA	NA	NA	NA	0.736853934	15	NA	NA	4.276695273	0.032095568	0.041890373	NA	NA	NA	Lethal	NA	1.03168	NA	NA	NA	111.9	N	-482	6	0.005899705	5	71	89	148	2	160	-4	NO	OPN	496870	0.70941	0.074712644	1.17E-05	2.33E-05	4.25E-06	3.16E-05	2	NA	0.163875143	430.5
YCR089W	FIG2	chrIII	267434	272263	+	HT	588	24	4830	31167	17643	48810	2	YES	SAGA	TATA-less	2	TAF1-depleted	-0.033771585	0.830067504	NA	NA	NA	NA	NA	NA	0.717648552	14	NA	NA	4.756502778	0.035731695	0.039741024	NA	NA	NA	Lethal	NA	1.04269	NA	NA	NA	196.7	N	-296	3	0.005102041	4	72	106	34	248	282	-337	YES	UNCLEAR	44357	0.335	0.025862069	5.54E-05	2.33E-05	2.00E-05	5.42E-05	3	NA	0.089148892	430.5
YML020W	YML020W	chrXIII	231149	233143	+	HH	336	8	1995	13263	4274	17537	0	NO	TFIID	NA	NA	NA	-0.363432836	0.2818855	NA	NA	NA	NA	NA	NA	0.053915859	17	0.853	0.627365	5.585197328	0.011563681	0.019253493	54.5	NA	NA	Lethal	NA	1.03132	0.96635	NA	3	110.4	N	-178	1	0.00297619	4	9	149	29	218	247	-224	YES	UNCLEAR	231149	0.26445	0.045977011	5.69E-06	3.33E-06	6.07E-06	0.002181134	2	NA	0.216148445	431
YBR061C	TRM7	chrII	364787	365719	-	HT	257	24	933	23403	9780	33183	0	NO	TFIID	TATA-less	2	TAF1-enriched	-0.954887218	0.33612392	G+E	40.52592	0	6.994266	2.968444	0.008544331	0.082363653	17	1.441	0.170579	7.158503042	0.018905065	0.019207324	111.5	24.365	1.947	Lethal	NA	0	1.00451	NA	39	205.9	Y	-7	1	0.003891051	4	38	181	45	174	219	-37	UNCLEAR	UNCLEAR	364787	0.46427	0.045977011	NA	NA	NA	5.19E-05	3	NA	0.462446352	431
YJL087C	TRL1;RLG1	chrX	270002	272485	-	HH	342	18	2484	12801	5630	18431	0	NO	TFIID	NA	NA	NA	-0.710273466	0.036849682	NA	NA	NA	NA	NA	NA	0.124830547	17	1.247	0.284366	5.710996694	0.017135175	0.022920937	181.5	20.375	0.078	Essential	Essential	0	NA	NA	8	268.1	N	-125	2	0.005847953	3	114	57	68	176	244	-132	YES	DPN	270002	0.48622	0.08045977	NA	NA	NA	5.02E-05	1	NA	0.173580346	431
YBL084C	CDC27;APC3;SNB1	chrII	67169	69445	-	HT	306	3	2277	1605	1078	2683	0	NO	NA	TATA-less	2	TAF1-enriched	-1.967672414	0.00291884	NA	NA	NA	NA	NA	NA	0.056839064	15	NA	NA	5.7579688	0.011158384	0.018345576	50.5	NA	NA	Essential	Essential	0	NA	NA	NA	152	N	-98	1	0.003267974	3	121	55	43	227	270	-130	YES	DPN	67169	0.26899	0.022988506	3.32E-05	2.25E-05	2.43E-05	9.64E-05	1	NA	0.189586995	431.5
YLL058W	YLL058W;L0569	chrXII	23569	25296	+	HH	1730	29	1728	36255	15818	52073	0	NO	TFIID	NA	NA	NA	NA	NA	G+E	40.52592	0	6.994266	2.968444	0.008544331	0.114861472	17	1.289	0.259196	5.652848525	0.102989282	0.056771278	NA	NA	NA	Lethal	NA	1.02998	0.98144	33	41	468.8	Y	-93	11	0.006358382	3	132	50	43	175	218	-125	UNCLEAR	UNCLEAR	23569	0.38933	0.037356322	0.000156755	0.000127904	0.000275583	9.87E-05	2	NA	0.24985524	431.5
YPL159C	PET20	chrXVI	250907	251668	-	HT	366	26	762	38385	11860	50245	0	NO	TFIID	TATA-less	1	TAF1-enriched	-0.555555556	0.40463725	G+E	40.52592	0	6.994266	2.968444	0.008544331	0.084340655	17	1.13	0.369015	6.860630867	0.017594052	0.019333874	NA	NA	NA	Lethal	NA	0.99362	1.00056	146	9	189	N	-118	2	0.005464481	4	112	69	49	147	196	-144	NO	OPN	250907	0.53635	0.08908046	3.03E-05	5.93E-06	1.28E-05	0.000320661	3	NA	0.567674113	432
YKR027W	BCH2;FMP50	chrXI	491364	493661	+	HH	1709	19	2298	18027	9439	27466	0	NO	TFIID	TATA-less	1	TAF1-depleted	-2.395050817	9.18E-06	NA	NA	NA	NA	NA	NA	0.086791113	17	1.934	0.04809	6.179019959	0.011032588	0.016998833	NA	NA	NA	Lethal	NA	0.989	1.02111	NA	21	327.8	Y	-61	9	0.005266238	5	43	74	104	13	176	-472	NA	NA	173155	0.40948	0.034482759	2.96E-05	6.82E-06	1.14E-05	1.17E-05	3	NA	0.188071397	432
YDR221W	GTB1	chrIV	907330	909438	+	HH	478	24	2109	26640	12747	39387	0	NO	TFIID	TATA-less	2	TAF1-enriched	0.313432836	0.19005818	NA	NA	NA	NA	NA	NA	0.277207363	16	NA	NA	6.190496718	0.016207609	0.020565249	64.5	22.59	-3.907	Lethal	NA	1.01796	0.99948	NA	38	110.7	N	0	1	0.00209205	3	6	273	6	273	279	-69	YES	DPN	622495	0.21647	0.022988506	2.74E-05	4.53E-05	5.95E-05	0.000131939	3	NA	0.204933586	432
YDL188C	PPH22;SIS4	chrIV	123865	124998	-	HH	618	18	1134	18225	4874	23099	0	NO	TFIID	TATA-less	1	TAF1-enriched	-1.133333333	0.197661793	NA	NA	NA	NA	NA	NA	0.096031054	17	0.82	0.662185	6.996082903	0.00877069	0.013386343	NA	NA	NA	Lethal	NA	1.01414	NA	NA	25	100	Y	-182	3	0.004854369	4	47	101	81	68	149	-176	NO	OPN	123865	0.17132	0.040229885	1.35E-05	1.39E-05	4.33E-06	0.00010224	3	NA	0.381729921	432.5
YMR064W	AEP1;NCA1	chrXIII	397903	399459	+	HT	107	28	1557	36627	15813	52440	0	NO	TFIID	TATA-less	2	TAF1-enriched	-1.121600622	0.006897246	G+E	40.52592	0	6.994266	2.968444	0.008544331	0.042485124	17	0.572	0.891399	6.953676535	0.005311784	0.010481072	NA	NA	NA	Lethal	NA	0.80476	NA	NA	1	107.3	N	27	0	0	4	53	200	26	227	253	-22	YES	DPN	397903	0.30966	0.063218391	2.70E-05	2.73E-05	7.16E-05	NA	1	NA	0.277956298	432.5
YER103W	SSA4	chrV	364589	366517	+	HT	887	57	1929	59469	27380	86849	1	YES	SAGA	TATA-less	2	TAF1-depleted	-6.175925926	0.000131769	G+E	40.52592	0	6.994266	2.968444	0.008544331	0.129234688	17	2.078	0.028524	5.706708599	0.115284533	0.059497652	156.5	50.095	28.769	Lethal	NA	1.00667	NA	NA	63	169.1	Y	-54	5	0.005636979	4	34	135	88	81	194	-210	NO	OPN	210357	4.8721	0.045977011	0.001114812	0.001281714	0.002913907	0.000886711	1	NA	0.224325726	432.5
YMR188C	MRPS17	chrXIII	636291	637004	-	HH	496	29	714	29265	12936	42201	0	NO	TFIID	TATA-less	2	TAF1-depleted	-2.58974359	0.033614938	G+E	40.52592	0	6.994266	2.968444	0.008544331	0.169479957	17	1.427	0.17685	7.476556886	0.053861783	0.031041216	224.5	19.28	0.021	Lethal	NA	0.7284	0.9945	NA	48	141.2	N	-23	3	0.006048387	4	126	35	149	12	189	-278	NO	OPN	287427	0.29735	0.155172414	4.69E-05	8.60E-06	5.14E-05	0.000171732	2	NA	0.607293128	433
YJR060W	CBF1;CEP1;CP1;CPF1	chrX	548759	549814	+	HT	516	31	1056	25749	9630	35379	0	NO	TFIID	TATA-containing	0	TAF1-enriched	-0.689814815	0.151759514	NA	NA	NA	NA	NA	NA	0.200982121	17	0.958	0.520145	6.732428273	0.021168358	0.02161085	299	17.46	-0.691	Lethal	NA	0.89252	NA	NA	47	258	N	-122	2	0.003875969	4	81	84	38	285	323	-159	YES	UNCLEAR	195937	0.28183	0.083333333	3.70E-05	1.58E-05	5.02E-05	6.33E-05	1	NA	0.41042654	433
YGR117C	YGR117C;G6172	chrVII	725049	726479	-	HH	495	59	1431	43566	20062	63628	0	NO	TFIID	TATA-less	1	TAF1-enriched	0.242230736	0.400827462	G+E	40.52592	0	6.994266	2.968444	0.008544331	0.025542788	17	0.93	0.548568	6.138262664	0.043086794	0.033816342	87.5	23.915	-0.781	Lethal	NA	1.0155	1.04227	NA	10	128.5	N	-9	1	0.002020202	3	43	109	52	100	410	-184	YES	UNCLEAR	364461	0.33404	0.011494253	3.40E-05	2.91E-05	1.36E-05	0.000150489	1	NA	0.302797203	433
YPR135W	CTF4;CHL15;POB1	chrXVI	799234	802017	+	HT	377	16	2784	21429	5093	26522	3	YES	NA	TATA-less	1	TAF1-enriched	-0.771830986	0.023647589	NA	NA	NA	NA	NA	NA	0.091282774	17	1.499	0.154897	6.383138415	0.00558274	0.011705485	NA	NA	NA	Lethal	NA	0.67225	NA	NA	10	211.8	N	-42	3	0.00795756	4	160	8	34	176	210	-83	UNCLEAR	UNCLEAR	146049	0.22548	0.020114943	NA	NA	NA	2.54E-05	2	NA	0.155587496	433
YIL027C	EMC5;KRE27	chrIX	303679	304104	-	HT	373	51	426	56235	20150	76385	0	NO	TFIID	TATA-less	1	TAF1-enriched	-2.787878788	0.030760169	NA	NA	NA	NA	NA	NA	0.063119814	17	2.283	0.016893	7.96379119	0.021115799	0.018246682	442	16.75	-0.22	Lethal	NA	1.0112	1.01628	NA	48	175.5	N	-58	1	0.002680965	3	21	259	79	201	280	-54	YES	DPN	135784	0.2916	0.126436782	7.44E-05	3.46E-05	4.27E-05	0.000304752	3	NA	1.02	433.5
YJR043C	POL32	chrX	516461	517513	-	HT	1250	31	1053	36948	16872	53820	0	NO	TFIID	TATA-less	2	TAF1-enriched	-1.662907268	0.005830215	NA	NA	NA	NA	NA	NA	0.103856337	16	NA	NA	6.399290945	0.015951861	0.019736668	NA	NA	NA	Lethal	NA	0.9074	NA	210	16	168.8	N	-41	7	0.0056	3	2	216	43	175	273	-291	YES	UNCLEAR	228238	0.39302	0.017241379	NA	NA	NA	5.37E-05	2	NA	0.412547529	434
YGR251W	NOP19	chrVII	995639	996229	+	HH	2118	39	591	39372	19629	59001	0	NO	TFIID	TATA-less	1	TAF1-enriched	-1.037037037	0.168210273	G+E	40.52592	0	6.994266	2.968444	0.008544331	0.124880646	17	1.489	0.149202	6.182879289	0.018797273	0.022174644	117.5	22.35	-0.213	Essential	Essential	0	1.00451	NA	51	106.6	N	-28	8	0.003777148	3	160	6	22	240	262	-81	YES	DPN	94711	0.618	0.002873563	8.65E-05	1.07E-05	2.05E-05	4.70E-05	2	NA	0.736440678	434.5
YDR255C	RMD5;GID2	chrIV	966557	967822	-	HT	311	16	1266	19962	7939	27901	0	NO	SAGA	TATA-less	2	TAF1-enriched	-1	0.221142484	NA	NA	NA	NA	NA	NA	0.578840427	17	3.832	0.000686	5.950127079	0.077761567	0.046865824	NA	NA	NA	Lethal	NA	1.0017	0.98593	NA	21	107.5	N	-37	1	0.003215434	3	13	269	50	232	282	-62	YES	DPN	564111	0.60826	0.002873563	3.63E-05	5.83E-05	0.000111358	0.000232231	2	NA	0.343478261	434.5
YHR115C	DMA1;CHF1	chrVIII	340109	341359	-	HH	306	39	1251	38613	13301	51914	0	NO	TFIID	TATA-less	2	TAF1-depleted	-1.269736842	0.051810431	NA	NA	NA	NA	NA	NA	0.043601361	17	0.884	0.595346	6.584184595	0.008514565	0.014014553	NA	NA	NA	Lethal	NA	0.99057	0.99567	NA	NA	8.7	Y	-135	2	0.006535948	5	15	133	2	123	168	-333	NO	OPN	221284	0.19819	0.068965517	1.36E-05	7.04E-06	3.52E-06	4.27E-05	3	NA	0.348	435
YNR029C	YNR029C;N3260	chrXIV	677199	678488	-	HH	311	27	1290	23919	9886	33805	0	NO	TFIID	TATA-containing	0	TAF1-depleted	-1.700689655	0.006179531	NA	NA	NA	NA	NA	NA	0.016605036	17	0.408	0.975202	6.708632363	0.021484125	0.021848662	82	23.99	-0.789	Lethal	NA	1.00823	1.03695	NA	43	160.1	N	-11	2	0.006430868	3	179	1	10	285	295	-76	YES	DPN	105845	0.30509	0.103448276	3.48E-05	5.97E-05	0.000111962	6.30E-06	2	NA	0.337858805	435.5
YLR287C	YLR287C	chrXII	710991	712058	-	HT	479	27	1068	23646	8620	32266	0	NO	TFIID	TATA-less	1	TAF1-enriched	-0.696502058	0.164016475	G+E	40.52592	0	6.994266	2.968444	0.008544331	0.196374024	17	3.691	0.00046	6.836477031	0.008547782	0.013523664	268	17.815	-0.731	Lethal	NA	1.01557	1.03345	NA	20	263.2	N	-70	3	0.006263048	4	163	22	48	106	203	-406	NA	NA	366119	0.66515	0.120689655	0.000222048	0.00017511	0.000625837	0.000152951	1	NA	0.408153702	435.5
YOR347C	PYK2	chrXV	984942	986462	-	HT	437	72	1521	78435	37124	115559	1	YES	TFIID	NA	NA	NA	-3.745454545	0.000107467	G+E	40.52592	0	6.994266	2.968444	0.008544331	0.457176752	16	NA	NA	7.352001954	0.026178055	0.022007113	63	26.21	-0.6	Lethal	NA	0.99901	NA	NA	150	144.2	Y	-105	2	0.004576659	3	136	12	93	219	312	-87	YES	DPN	104829	1.1108	0.057471264	9.11E-05	0.000181049	0.000294582	8.48E-05	1	NA	0.286513158	435.5
YGL256W	ADH4;ZRG5	chrVII	15159	16307	+	HH	1002	40	1149	41772	20737	62509	0	NO	TFIID	TATA-less	1	TAF1-enriched	NA	NA	G+E	40.52592	0	6.994266	2.968444	0.008544331	0.254938187	17	1.522	0.139599	6.82237141	0.063226201	0.036856423	NA	NA	NA	Lethal	NA	1.01427	NA	NA	54	150.7	N	-693	5	0.00499002	4	34	119	183	33	247	-338	YES	UNCLEAR	15159	0.25849	0	9.11E-05	4.64E-05	1.61E-05	5.37E-05	3	NA	0.379790941	436
YBR244W	GPX2	chrII	707528	708016	+	HH	735	136	489	135408	59194	194602	2	YES	SAGA	TATA-containing	0	TAF1-depleted	-2.181818182	0.198350406	G+E	40.52592	0	6.994266	2.968444	0.008544331	0.389989962	17	4.295	7.80E-05	7.344641666	0.222062857	0.064160442	462.5	31.24	14.298	Lethal	NA	0.97901	NA	67	70	170.4	Y	-36	3	0.004081633	4	7	173	43	137	183	-248	NO	OPN	105168	2.8457	0.045977011	0.000333624	0.000193639	0.000223005	0.000122221	2	NA	0.893442623	436
YFR017C	IGD1	chrVI	182274	182861	-	HT	270	75	588	77862	50782	128644	3	YES	SAGA	TATA-containing	0	TAF1-enriched	-2.420118343	0.010948015	G+E	40.52592	0	6.994266	2.968444	0.008544331	1.248523389	12	NA	NA	6.155747337	0.129089711	0.058366685	52.5	NA	NA	Lethal	NA	0.99995	0.99629	NA	30	109.5	N	NA	1	0.003703704	2	178	246	NA	NA	120	-321	NO	OPN	87300	2.1964	0.022988506	NA	NA	NA	0.00182724	1	NA	0.742759796	436
YJL053W	PEP8;GRD6;VPS26;VPT4	chrX	335898	337037	+	HT	197	36	1140	45756	15634	61390	1	YES	TFIID	TATA-containing	0	TAF1-enriched	-1.086956522	0.093292147	G+E	40.52592	0	6.994266	2.968444	0.008544331	0.035767488	17	1.063	0.421307	6.627365615	0.012607495	0.016942343	115.5	23.495	0.231	Lethal	NA	1.03601	NA	12	37	286.3	N	-43	2	0.010152284	4	168	31	12	121	180	-347	NO	OPN	335898	0.35579	0.114942529	NA	NA	NA	0.00093762	1	NA	0.382791923	436
YER113C	TMN3	chrV	387932	390052	-	HT	538	20	2121	22944	10737	33681	0	NO	TFIID	TATA-less	1	TAF1-depleted	-1.643478261	0.001154955	NA	NA	NA	NA	NA	NA	0.388099373	17	2.041	0.032474	6.095481446	0.016573974	0.021120555	122	22.4	-0.776	Lethal	NA	1.02515	0.97004	NA	5	194	Y	-49	2	0.003717472	4	77	90	126	41	236	-165	YES	UNCLEAR	186822	0.20726	0.025862069	5.12E-06	7.18E-06	2.28E-05	3.37E-05	3	NA	0.205896226	436.5
YPL150W	YPL150W	chrXVI	268188	270893	+	HH	653	17	2706	23298	10993	34291	0	NO	TFIID	TATA-less	1	TAF1-depleted	-1.575520833	0.002892717	G+E	40.52592	0	6.994266	2.968444	0.008544331	0.052900147	17	2.026	0.038551	6.172073632	0.010270521	0.016419697	NA	NA	NA	Lethal	NA	0.99154	0.98422	107	NA	233.7	Y	-422	2	0.003062787	3	0	0	45	237	241	-75	YES	DPN	268188	0.36568	0.063218391	1.97E-05	1.29E-05	3.20E-05	0.000217954	3	NA	0.161367837	436.5
YFR018C	YFR018C	chrVI	183131	184222	-	HH	280	46	1092	48195	29525	77720	0	NO	TFIID	TATA-less	1	TAF1-enriched	-0.481060606	0.26220854	NA	NA	NA	NA	NA	NA	0.468723193	17	1.892	0.056409	6.172619298	0.0347287	0.03019081	NA	NA	NA	Lethal	NA	0.99338	1.00803	3	8	98.4	N	-61	1	0.003571429	2	377	51	10	432	442	-126	YES	DPN	85939	0.19482	0.031609195	6.15E-05	0.000119067	5.18E-05	4.98E-05	1	NA	0.400091659	436.5
YDR354W	TRP4	chrIV	1184747	1185889	+	HT	489	41	1143	37443	13550	50993	0	NO	TFIID	TATA-less	1	TAF1-enriched	-0.235294118	0.58753655	NA	NA	NA	NA	NA	NA	0.075296615	17	1.581	0.115465	7.250382682	0.027158328	0.022729537	109	26.785	3.994	Lethal	NA	0.99281	NA	NA	61	117.8	N	-126	2	0.00408998	4	65	83	43	233	276	-158	YES	UNCLEAR	346044	0.40427	0.017241379	0.00019539	5.38E-05	4.48E-05	2.13E-05	1	NA	0.382661996	437
YKL121W	DGR2	chrXI	214142	216700	+	HH	1144	16	2559	17727	7362	25089	0	NO	TFIID	TATA-less	1	TAF1-enriched	-1.209401709	0.004130184	G+E	40.52592	0	6.994266	2.968444	0.008544331	0.27751422	17	1.677	0.112948	5.587444357	0.018464856	0.024319786	NA	NA	NA	Lethal	NA	1.0137	1.02004	NA	2	182.9	Y	-215	7	0.006118881	4	110	30	185	4	189	-105	NO	OPN	214142	0.48457	0.057471264	NA	NA	NA	9.88E-05	3	NA	0.170836591	437
YOL013C	HRD1;DER3	chrXV	301380	303035	-	HT	544	35	1656	34173	11345	45518	0	NO	TFIID	TATA-less	1	TAF1-depleted	-0.997368421	0.046455995	NA	NA	NA	NA	NA	NA	0.076473749	17	1.551	0.130796	6.063861656	0.015171386	0.020312498	NA	NA	NA	Lethal	NA	0.98022	NA	NA	13	98.3	N	-167	2	0.003676471	4	62	120	47	188	235	-195	YES	UNCLEAR	301380	0.29783	0.083333333	NA	NA	NA	0.000139645	3	NA	0.264048338	437
YGR111W	YGR111W;G6145	chrVII	715828	717030	+	HT	782	21	1203	20688	8251	28939	0	NO	TFIID	TATA-less	2	TAF1-enriched	-1.95951417	0.008806915	NA	NA	NA	NA	NA	NA	0.279312426	17	3.407	0.000932	6.749262581	0.059928958	0.03627121	64	25.685	-0.935	Lethal	NA	1.02212	1.01435	NA	19	118.9	N	-91	4	0.00511509	4	171	4	87	118	225	-438	NA	NA	373910	0.71971	0.034482759	6.10E-06	2.60E-05	1.39E-05	0.00090319	3	NA	0.363976705	437.5
YMR020W	FMS1	chrXIII	315377	316903	+	HT	372	31	1527	41178	19544	60722	1	YES	TFIID	NA	NA	NA	-4.397923875	1.26E-07	G+E	40.52592	0	6.994266	2.968444	0.008544331	0.119700889	16	NA	NA	6.122678772	0.034621993	0.03039027	NA	NA	NA	Lethal	NA	1.01724	NA	56	26	111.8	N	33	2	0.005376344	4	68	157	35	190	225	-7	YES	DPN	315377	0.37241	0.040229885	6.37E-05	3.58E-05	4.18E-05	0.00024906	2	NA	0.286697248	437.5
YGR080W	TWF1	chrVII	642010	643008	+	HT	178	23	999	29886	11209	41095	0	NO	TFIID	TATA-less	2	TAF1-enriched	0.293478261	0.468448722	G+E	40.52592	0	6.994266	2.968444	0.008544331	0.104125834	17	1.784	0.065801	7.203625961	0.008058427	0.012461605	80.5	24.78	0.001	Lethal	NA	1.02452	NA	NA	26	121.5	N	-30	0	0	4	5	256	35	226	261	-70	YES	DPN	447932	0.5377	0.00862069	NA	NA	NA	0.000243258	1	NA	0.438376754	437.5
YOR158W	PET123	chrXV	632164	633120	+	HH	413	11	957	11118	5616	16734	0	NO	TFIID	TATA-less	1	TAF1-enriched	-1.512345679	0.054192912	NA	NA	NA	NA	NA	NA	0.112088907	17	1.828	0.0639	7.616487312	0.030487851	0.022924965	236	NA	NA	Lethal	NA	0	NA	NA	72	161.5	N	-21	3	0.007263923	4	189	1	20	147	219	-243	UNCLEAR	UNCLEAR	458171	0.42888	0.037356322	1.53E-05	1.11E-05	1.19E-05	0.000145012	1	NA	0.458158996	438
YBR260C	RGD1	chrII	732639	734639	-	HT	193	13	2001	20979	11123	32102	0	NO	TFIID	NA	NA	NA	-0.735632184	0.133266578	NA	NA	NA	NA	NA	NA	0.111097833	17	1.581	0.119542	6.325178904	0.011558858	0.016997485	113	21.98	-0.891	Lethal	NA	1.01203	NA	203	24	165.7	N	-37	0	0	4	46	217	83	180	263	-29	YES	DPN	78545	0.22865	0.077586207	1.51E-05	1.87E-05	2.93E-05	0.000219576	2	NA	0.2195	439
YHR043C	DOG2	chrVIII	192805	193545	-	HT	523	23	741	33996	13974	47970	0	NO	TFIID	TATA-less	1	TAF1-enriched	NA	NA	G+E	40.52592	0	6.994266	2.968444	0.008544331	0.343182313	17	5.055	1.20E-05	6.231681628	0.696969542	0.133968175	71	28	2.02	Lethal	NA	1.02016	NA	26	27	121.2	Y	-102	3	0.005736138	3	139	57	45	193	238	-132	YES	DPN	192805	0.75451	0.063218391	2.94E-05	3.25E-05	2.70E-05	0.000292276	1	NA	0.593243243	439
YPR119W	CLB2	chrXVI	771653	773128	+	HT	2666	33	1476	34074	12382	46456	0	NO	TFIID	TATA-less	1	TAF1-depleted	-1.389328063	0.04152992	G+E	40.52592	0	6.994266	2.968444	0.008544331	0.278780256	17	1.934	0.048086	6.729037999	0.008106492	0.013380228	NA	NA	NA	Lethal	NA	0.97198	NA	61	20	133.2	Y	-349	15	0.005626407	4	138	32	173	16	189	-251	NO	OPN	174938	1.5013	0.031609195	0.001994573	0.001667075	0.002682207	0.00030834	2	NA	0.297627119	439
YDL111C	RRP42	chrIV	263313	264110	-	HT	402	27	798	19743	8465	28208	0	NO	TFIID	TATA-less	2	TAF1-enriched	NA	NA	G+E	40.52592	0	6.994266	2.968444	0.008544331	0.024781581	17	0.864	0.616304	7.118380512	0.01539711	0.017431646	194.5	20.04	0.162	Essential	Essential	0	NA	NA	27	117.2	N	-61	2	0.004975124	2	159	5	56	312	368	-80	YES	DPN	263313	0.81255	0.063218391	5.96E-05	5.51E-05	0.000158886	0.00016011	1	NA	0.551442911	439.5
YPR179C	HDA3;PLO1	chrXVI	893797	895764	-	HH	197	15	1968	18090	8761	26851	0	NO	TFIID	TATA-containing	0	TAF1-enriched	-0.570276498	0.116331492	NA	NA	NA	NA	NA	NA	0.079998664	17	0.792	0.688263	5.806933145	0.013056026	0.019676991	NA	NA	NA	Lethal	NA	0.97268	NA	138	20	229.2	N	-40	0	0	4	36	237	76	197	273	-39	YES	DPN	52302	0.22217	0.022988506	8.41E-06	6.67E-06	7.47E-06	6.39E-05	3	NA	0.2236909	440
YNL127W	FAR11	chrXIV	383987	386848	+	HT	324	17	2862	15111	6205	21316	0	NO	TFIID	TATA-less	1	TAF1-enriched	-2.036427732	4.06E-05	NA	NA	NA	NA	NA	NA	0.088317768	17	1.364	0.22367	5.859679646	0.018590738	0.023268824	NA	NA	NA	Lethal	NA	1.00751	0.9845	96	1	161.5	N	-98	2	0.00617284	4	121	37	61	175	236	-112	YES	DPN	383987	0.30968	0.083333333	NA	NA	NA	0.000108033	2	NA	0.15379238	440
YLR143W	DPH6	chrXII	427329	429386	+	HT	713	18	2058	24324	5918	30242	0	NO	TFIID	TATA-less	1	TAF1-enriched	-0.257352941	0.4777283	G+E	40.52592	0	6.994266	2.968444	0.008544331	0.060170511	16	NA	NA	5.920556241	0.022827422	0.025519134	61	25.16	-2.265	Lethal	NA	0.97692	1.0291	NA	44	199	N	-11	4	0.005610098	4	13	176	24	165	189	-62	NO	OPN	427329	0.39929	0.031609195	9.51E-06	4.29E-06	7.06E-06	NA	3	NA	0.214146816	440.5
YLR074C	BUD20	chrXII	281956	282456	-	HH	471	34	501	32142	11536	43678	1	YES	TFIID	TATA-containing	0	TAF1-enriched	-0.494505495	0.467624135	NA	NA	NA	NA	NA	NA	0.149060643	17	1.002	0.478075	7.203317505	0.032789716	0.025138321	282.5	18.15	-0.215	Lethal	NA	0.66318	NA	NA	69	200.4	N	-34	1	0.002123142	2	157	3	31	450	481	-78	YES	DPN	281956	0.83518	0.189655172	NA	NA	NA	0.000537946	1	NA	0.881	440.5
YMR160W	YMR160W;YM8520.09	chrXIII	575066	577516	+	HH	138	24	2451	26838	8399	35237	0	NO	TFIID	NA	NA	NA	-0.594982079	0.148241512	NA	NA	NA	NA	NA	NA	0.088365171	17	2.654	0.006615	5.881998716	0.010833085	0.017695023	NA	NA	NA	Lethal	NA	0.99531	1.00111	NA	10	103.6	N	-47	0	0	3	1	226	48	179	227	-74	YES	DPN	346915	0.44093	0.140804598	2.27E-05	7.08E-06	7.31E-06	0.002239452	2	NA	0.18	441
YGR081C	SLX9	chrVII	643148	643780	-	HH	264	22	633	27069	10697	37766	0	NO	TFIID	TATA-less	1	TAF1-enriched	-1.947580645	0.022880845	NA	NA	NA	NA	NA	NA	0.023919223	17	0.345	0.988807	6.919522045	0.023524529	0.022165849	236.5	19.07	0.043	Lethal	NA	0.86986	1.00765	180	70	101.9	N	-29	0	0	4	18	282	47	253	300	-57	YES	DPN	447160	0.6469	0.040229885	1.87E-05	7.24E-05	0.000129474	4.57E-05	2	NA	0.69778481	441
YBR096W	YBR096W;YBR0824	chrII	436021	436713	+	HH	323	24	693	19941	6399	26340	0	NO	TFIID	TATA-less	1	TAF1-enriched	-0.5	0.504082224	G+E	40.52592	0	6.994266	2.968444	0.008544331	0.178928692	17	1.855	0.053945	7.354834423	0.026687464	0.022211646	NA	NA	NA	Lethal	NA	0	0.99122	NA	55	319.9	N	-82	2	0.00619195	4	106	64	18	106	181	-413	NA	NA	376471	0.76018	0.022988506	0.000186313	0.000120653	0.000181186	8.69E-05	1	NA	0.637283237	441
YFL049W	SWP82	chrVI	36803	38674	+	HH	955	18	1872	14265	3679	17944	0	NO	TFIID	TATA-containing	0	TAF1-enriched	-0.334767642	0.287491969	G+E	40.52592	0	6.994266	2.968444	0.008544331	0.056409435	14	NA	NA	6.287817212	0.008863842	0.014973079	NA	NA	NA	Lethal	NA	0.99424	1.00065	NA	27	129.5	N	-4	5	0.005235602	4	37	232	41	228	269	-38	YES	DPN	36803	0.16908	0.07183908	5.65E-06	6.34E-06	1.21E-05	4.30E-05	3	NA	0.235970069	441.5
YOL113W	SKM1	chrXV	104326	106293	+	HH	401	33	1968	49716	18295	68011	3	YES	TFIID	TATA-less	1	TAF1-enriched	-1.177419355	0.008132357	NA	NA	NA	NA	NA	NA	0.410021688	17	3.609	0.000474	5.820705836	0.022806011	0.025944722	NA	NA	NA	Lethal	NA	1.01816	NA	NA	9	162.6	Y	-179	2	0.004987531	4	97	87	92	176	268	-162	YES	UNCLEAR	104326	0.21824	0.037356322	7.01E-05	6.90E-05	0.000159051	NA	2	NA	0.224453482	441.5
YOR087W	YVC1	chrXV	487707	489734	+	HH	928	19	2028	26460	12143	38603	0	NO	TFIID	TATA-less	2	TAF1-enriched	-1.857142857	0.007799378	NA	NA	NA	NA	NA	NA	0.057051484	17	1.207	0.307007	6.639011499	0.010568489	0.015484708	140	24.44	2.936	Lethal	NA	0.99701	0.98952	NA	15	167.1	N	-81	4	0.004310345	3	146	28	53	244	297	-103	YES	DPN	487707	0.52472	0.031609195	8.16E-05	0.000116745	7.66E-05	0.000187997	3	NA	0.217809571	441.5
YIL103W	DPH1	chrIX	171751	173028	+	HH	246	35	1278	22863	8071	30934	0	NO	TFIID	NA	NA	NA	-3.182692308	0.001248243	G+E	40.52592	0	6.994266	2.968444	0.008544331	0.145038835	17	1.328	0.228637	6.111353947	0.038011589	0.031902196	141	20.43	-0.844	Lethal	NA	0.92571	0.99374	NA	28	194.8	N	-50	1	0.004065041	4	160	7	43	208	251	-82	YES	DPN	171751	0.33082	0.057471264	2.56E-05	8.69E-06	1.89E-05	0.000284936	2	NA	0.346123727	442
YCL051W	LRE1	chrIII	35865	37616	+	HH	472	18	1752	14121	9079	23200	0	NO	TFIID	TATA-less	2	TAF1-enriched	-1.920401338	0.000389393	NA	NA	NA	NA	NA	NA	0.291363488	16	NA	NA	6.160118879	0.010978866	0.017009426	NA	NA	NA	Lethal	NA	1.02816	NA	NA	12	164.1	Y	-281	2	0.004237288	4	68	71	39	203	242	-317	YES	UNCLEAR	35865	0.27013	0.048850575	1.99E-05	9.10E-06	8.81E-06	0.000243492	3	NA	0.252427184	442
YGR047C	TFC4;PCF1	chrVII	586392	589469	-	HH	357	12	3078	11244	5788	17032	0	NO	TFIID	TATA-less	1	TAF1-enriched	-3.065908013	5.83E-07	NA	NA	NA	NA	NA	NA	0.085725315	15	NA	NA	6.023439034	0.01539085	0.020596185	NA	NA	NA	Essential	Essential	0	NA	NA	9	120.3	N	-13	1	0.00280112	3	25	351	38	338	376	-50	YES	DPN	501471	0.19156	0.054597701	9.55E-06	1.27E-05	5.59E-05	1.25E-05	3	NA	0.143646409	442
YOR283W	YOR283W	chrXV	847453	848145	+	HH	324	30	693	28842	15013	43855	0	NO	TFIID	TATA-less	1	TAF1-enriched	-1.75	0.11030163	G+E	40.52592	0	6.994266	2.968444	0.008544331	0.082407397	17	1.321	0.229865	7.668927068	0.008233109	0.011831705	912	13.73	-1.529	Lethal	NA	1.05174	0.99562	5	73	290.1	N	-69	1	0.00308642	3	120	56	13	266	279	-131	YES	DPN	243146	0.37396	0.025862069	3.27E-05	4.50E-05	2.41E-05	5.28E-05	2	NA	0.638728324	442
YJL060W	BNA3	chrX	323386	324720	+	HT	1229	41	1335	30264	13913	44177	0	NO	TFIID	TATA-containing	0	TAF1-enriched	-2.40625	0.01381739	G+E	40.52592	0	6.994266	2.968444	0.008544331	0.170610226	17	4.411	5.30E-05	7.686217122	0.01308923	0.014884848	NA	NA	NA	Lethal	NA	1.02759	0.98611	NA	35	302.2	N	-26	7	0.005695688	3	158	16	10	274	284	-91	YES	DPN	323386	0.79006	0.068965517	NA	NA	NA	0.000694793	2	NA	0.331709145	442.5
YNR047W	FPK1	chrXIV	708523	711204	+	HT	328	26	2682	29259	10906	40165	0	NO	TFIID	TATA-less	1	TAF1-enriched	-0.828965517	0.036369931	G+E	40.52592	0	6.994266	2.968444	0.008544331	0.284730857	17	1.341	0.221721	6.282311313	0.020783109	0.022947523	113.5	22.025	-0.588	Lethal	NA	0	0.99931	NA	17	163.7	Y	-66	2	0.006097561	4	177	8	58	205	263	-83	YES	DPN	73129	0.43687	0.16954023	NA	NA	NA	9.42E-05	3	NA	0.165050354	442.5
YJR124C	YJR124C;J2046	chrX	652892	654238	-	HT	499	38	1347	40728	12852	53580	0	NO	TFIID	TATA-less	1	TAF1-depleted	-2.890625	0.00100151	G+E	40.52592	0	6.994266	2.968444	0.008544331	0.049136929	17	1.714	0.082526	6.185862457	0.013633315	0.018875587	NA	NA	NA	Lethal	NA	1.01739	0.9993	NA	49	233.7	N	-39	2	0.004008016	3	47	228	86	189	275	-28	YES	DPN	91513	0.65907	0.043103448	0.000101974	9.73E-05	0.000493731	6.58E-06	3	NA	0.329123328	443
YKL201C	MNN4	chrXI	63930	67466	-	HT	766	32	3537	36027	12409	48436	0	NO	SAGA	NA	NA	NA	-0.593775594	0.042137689	G+E	40.52592	0	6.994266	2.968444	0.008544331	0.272769474	17	1.923	0.047369	6.649867926	0.041133602	0.030498982	NA	NA	NA	Lethal	NA	1.03276	NA	80	NA	124.3	Y	1182	3	0.003916449	3	69	183	87	81	262	-258	YES	UNCLEAR	63930	0.86108	0.043103448	0.000285048	0.000385532	0.000135444	0.000200455	3	NA	0.125282805	443
YMR176W	ECM5	chrXIII	611740	615975	+	HT	232	25	4236	25092	12131	37223	0	NO	TFIID	TATA-less	2	TAF1-enriched	-0.651775487	0.0051384	NA	NA	NA	NA	NA	NA	0.03197329	15	NA	NA	5.868919176	0.006209771	0.013427021	NA	NA	NA	Lethal	NA	1.01742	NA	NA	2	99.2	N	-108	1	0.004310345	4	98	73	35	231	266	-148	YES	DPN	308456	0.67572	0.08045977	NA	NA	NA	0.001463576	3	NA	0.104604486	443
YCR059C	YIH1	chrIII	223454	224230	-	HH	169	38	777	44367	27990	72357	0	NO	TFIID	NA	NA	NA	-6.714285714	0.000702015	G+E	40.52592	0	6.994266	2.968444	0.008544331	0.288229764	17	3.362	0.00158	6.72262704	0.028893608	0.025284937	144.5	23.865	2.556	Lethal	NA	1.04712	NA	75	42	266	N	-17	0	0	4	1	237	18	220	238	-74	YES	DPN	92390	0.43162	0.146551724	3.17E-05	1.23E-05	1.10E-05	6.68E-05	1	NA	0.571520619	443.5
YBR256C	RIB5	chrII	727386	728102	-	HH	783	58	717	57987	19445	77432	0	NO	TFIID	TATA-containing	0	TAF1-enriched	-1.715151515	0.082564666	NA	NA	NA	NA	NA	NA	0.396329082	17	6.345	1.00E-06	8.110319385	0.038582027	0.024218908	NA	NA	NA	Essential	Essential	0	NA	NA	105	167.9	N	-35	3	0.003831418	4	2	251	37	216	253	-73	YES	DPN	85082	0.48557	0.057471264	0.000302131	8.20E-05	0.000124994	8.19E-05	2	NA	0.619413408	443.5
YGR044C	RME1	chrVII	582990	583892	-	HH	1003	54	903	47178	30402	77580	3	YES	SAGA	NA	NA	NA	-0.520361991	0.282896564	NA	NA	NA	NA	NA	NA	3.076535492	11	NA	NA	7.765407989	0.086187096	0.037805662	NA	NA	NA	Lethal	NA	1.03332	NA	NA	9	181.7	N	-75	4	0.003988036	3	235	52	23	230	253	-127	YES	DPN	507048	0.68821	0.014367816	0.000113906	0.00084154	0.001037554	7.76E-05	2	NA	0.492239468	444
YBL069W	AST1	chrII	90741	92030	+	HT	515	31	1290	27174	10385	37559	1	YES	SAGA	TATA-containing	0	TAF1-enriched	-2.472222222	0.011225765	NA	NA	NA	NA	NA	NA	0.062960989	14	NA	NA	6.56561404	0.024959304	0.024062508	53.5	NA	NA	Lethal	NA	1.01823	NA	NA	52	168.6	Y	-72	3	0.005825243	3	118	23	49	242	291	-98	YES	DPN	90741	0.40969	0	3.95E-05	4.97E-05	0.000151348	2.59E-05	2	NA	0.344840962	444.5
YIL096C	YIL096C	chrIX	182117	183127	-	HH	810	31	1011	38340	14630	52970	0	NO	TFIID	TATA-less	2	TAF1-enriched	-1.028571429	0.141539222	G+E	40.52592	0	6.994266	2.968444	0.008544331	0.171994025	17	2.109	0.026806	5.937770131	0.044396427	0.035485475	NA	NA	NA	Lethal	NA	1.01221	0.96456	NA	13	147	N	-56	4	0.004938272	3	162	11	45	158	291	-289	YES	UNCLEAR	182117	0.88918	0.074712644	0.000200292	0.000259849	0.000654671	1.58E-05	1	NA	0.44009901	444.5
YHL013C	OTU2	chrVIII	77430	78353	-	HH	583	26	924	26157	8568	34725	0	NO	TFIID	TATA-less	2	TAF1-enriched	-0.214137214	0.695242351	G+E	40.52592	0	6.994266	2.968444	0.008544331	0.121412865	17	0.888	0.591124	6.120770028	0.019381327	0.022744987	162.5	20.855	0.115	Lethal	NA	0.96949	0.96784	NA	28	112.7	N	9	2	0.003430532	3	26	202	17	211	228	-49	YES	DPN	77430	0.53277	0.068965517	0.000105544	0.000125223	0.000336802	0.000177617	2	NA	0.48212351	445
YGR093W	DRN1	chrVII	670388	671911	+	HT	481	0	1524	0	0	0	0	NO	TFIID	TATA-less	1	TAF1-enriched	-1.103786816	0.009423076	NA	NA	NA	NA	NA	NA	0.064935782	17	1.002	0.478255	6.726460574	0.007598234	0.012958947	NA	NA	NA	Lethal	NA	1.01369	0.99174	NA	16	166.6	N	-66	3	0.006237006	4	146	31	35	100	222	-380	UNCLEAR	UNCLEAR	419029	0.34116	0.005747126	1.66E-05	6.18E-06	3.26E-05	7.04E-05	2	NA	0.292514773	445.5
YDR239C	YDR239C	chrIV	941057	943420	-	HT	254	25	2364	17316	6924	24240	0	NO	TFIID	TATA-less	2	TAF1-enriched	-0.626941134	0.041153255	NA	NA	NA	NA	NA	NA	0.072349803	17	1.631	0.107717	5.632747099	0.01379882	0.020854545	82.5	23.295	-1.442	Lethal	NA	1.019	1.02939	NA	12	105.4	N	-9	1	0.003937008	4	12	249	21	240	261	-63	YES	DPN	588513	0.16109	0.031609195	2.82E-05	1.86E-05	2.08E-05	0.000135725	3	NA	0.188531528	445.5
YJR032W	CPR7	chrX	491081	492262	+	HH	269	11	1182	7866	3780	11646	0	NO	TFIID	NA	NA	NA	-1.373015873	0.051053714	G+E	40.52592	0	6.994266	2.968444	0.008544331	0.04817977	17	2.389	0.013539	6.671335469	0.018866713	0.020589004	154	23.355	2.406	Lethal	NA	0.72037	NA	161	19	203.9	Y	-12	1	0.003717472	4	22	248	34	236	270	-53	YES	DPN	253489	0.3745	0.028735632	3.98E-05	2.20E-05	4.60E-05	0.000123242	3	NA	0.377222693	445.5
YDL204W	RTN2	chrIV	94605	95786	+	HH	860	43	1182	56136	21550	77686	1	YES	SAGA	TATA-less	2	TAF1-enriched	-0.456503015	0.288417109	G+E	40.52592	0	6.994266	2.968444	0.008544331	0.688332063	17	3.63	0.000534	6.843695729	0.334595501	0.08452192	NA	NA	NA	Lethal	NA	1.00878	0.98124	NA	38	257.7	Y	NA	5	0.005813953	3	114	73	NA	NA	176	-300	NO	OPN	94605	5.6682	0.051724138	0.00010052	0.000103811	0.00084185	0.001734998	3	NA	0.377222693	445.5
YDR063W	AIM7	chrIV	578663	579112	+	HT	504	32	450	37653	27720	65373	0	NO	TFIID	NA	NA	NA	-2.022222222	0.157621833	NA	NA	NA	NA	NA	NA	0.07405193	17	3.345	0.001088	7.712413882	0.023570706	0.019906549	102	22.445	-0.819	Lethal	NA	1.04637	1.00797	NA	82	87.5	N	-139	2	0.003968254	3	115	66	73	180	253	-141	YES	DPN	578663	0.39876	0.034482759	NA	NA	NA	0.000260972	2	NA	0.9922049	445.5
YJL062W	LAS21;GPI7	chrX	317284	319776	+	HT	304	35	2493	26769	11341	38110	0	NO	TFIID	NA	NA	NA	-1.004975124	0.011803169	NA	NA	NA	NA	NA	NA	0.031415993	17	1.187	0.316777	6.311151123	0.015485117	0.019717355	130.5	21.59	-1.023	Lethal	NA	0.87503	NA	230	9	189	Y	-25	2	0.006578947	5	31	116	56	91	188	-452	NA	NA	317284	0.43673	0.025862069	NA	NA	NA	1.34E-05	1	NA	0.178772071	445.5
YDR519W	FPR2;FKB2	chrIV	1480425	1480832	+	HT	264	21	408	23574	7693	31267	0	NO	TFIID	TATA-less	1	TAF1-enriched	0.057142857	0.946455948	NA	NA	NA	NA	NA	NA	0.105811906	17	2.314	0.01451	7.866840831	0.01722856	0.01668492	51.5	NA	NA	Lethal	NA	0.64254	NA	NA	179	78.8	Y	-8	1	0.003787879	3	155	11	163	3	265	-86	YES	DPN	51101	0.47377	0.066091954	NA	NA	NA	NA	3	NA	1.095823096	446
YGR216C	GPI1	chrVII	922633	924462	-	HH	234	22	1830	17985	9217	27202	0	NO	TFIID	TATA-less	1	TAF1-depleted	-0.984848485	0.049122517	NA	NA	NA	NA	NA	NA	0.056466667	17	1.041	0.442079	6.241818139	0.009287297	0.015439511	NA	NA	NA	Essential	Essential	0	NA	NA	35	181.9	N	-47	0	0	4	3	257	50	210	260	-72	YES	DPN	166478	0.19276	0.066091954	2.76E-05	7.13E-06	1.17E-05	2.94E-05	3	NA	0.244395845	447
YKL112W	ABF1;BAF1;OBF1;REB2;SBF1	chrXI	226570	228765	+	HH	695	18	2196	22182	7033	29215	0	NO	TFIID	TATA-less	2	TAF1-enriched	-0.51	0.173311539	NA	NA	NA	NA	NA	NA	0.201463744	17	0.94	0.550894	7.270589105	0.007377536	0.011813703	325.5	18.395	0.599	Essential	Essential	0	NA	NA	24	81.1	N	-167	4	0.005755396	3	225	54	113	41	181	-283	NO	OPN	226570	0.67874	0.066091954	1.84E-05	2.95E-05	5.47E-05	NA	2	NA	0.203644647	447
YOR384W	FRE5	chrXV	1061564	1063648	+	HH	509	60	2085	70137	47232	117369	0	NO	TFIID	NA	NA	NA	NA	NA	NA	NA	NA	NA	NA	NA	0.150057989	15	NA	NA	5.255831675	0.253422104	0.095781316	NA	NA	NA	Lethal	NA	1.02545	NA	NA	2	152.3	Y	-38	3	0.00589391	5	18	122	56	84	174	-484	NA	NA	27643	0.55777	0.020114943	9.29E-05	4.92E-05	4.68E-05	0.000146813	3	NA	0.214491363	447
YDR069C	DOA4;DOS1;MUT4;NPI2;SSV7;UBP4	chrIV	584939	587719	-	HT	379	13	2781	18252	6523	24775	0	NO	TFIID	TATA-less	1	TAF1-enriched	-0.874514375	0.034671141	NA	NA	NA	NA	NA	NA	0.227189346	17	4.393	0.000166	5.879714636	0.022053318	0.025256939	NA	NA	NA	Lethal	NA	0.96884	NA	NA	5	137.7	Y	-90	3	0.007915567	4	176	1	89	85	174	-76	NO	OPN	584939	0.43282	0.054597701	2.69E-05	1.98E-05	9.59E-05	2.75E-05	3	NA	0.160971223	447.5
YIL108W	YIL108W	chrIX	160887	162977	+	HH	722	36	2091	43194	14843	58037	0	NO	TFIID	TATA-containing	0	TAF1-enriched	-2.194444444	0.000994645	NA	NA	NA	NA	NA	NA	0.073398956	17	1.621	0.104741	6.617281462	0.011458739	0.016176658	NA	NA	NA	Lethal	NA	1.02392	1.00575	NA	20	205.7	N	-122	3	0.004155125	3	30	307	152	185	337	-45	YES	DPN	160887	0.35303	0.028735632	2.17E-05	1.74E-05	1.45E-05	0.000438651	1	NA	0.214354067	448
YBL068W	PRS4;PRPS4	chrII	92414	93394	+	HT	384	23	981	23496	13758	37254	0	NO	TFIID	TATA-less	1	TAF1-enriched	-14.29411765	0.006318102	G+E	40.52592	0	6.994266	2.968444	0.008544331	0.061088814	17	1.334	0.222748	7.970467668	0.057364097	0.030049433	267.5	16.935	-1.553	Lethal	NA	1.00953	NA	NA	63	151.3	Y	-49	2	0.005208333	5	24	114	73	65	211	-325	UNCLEAR	UNCLEAR	92414	0.78116	0.060344828	0.000109177	0.000109687	6.08E-05	5.39E-05	3	NA	0.457142857	448
YJL125C	GCD14;TRM61	chrX	185528	186679	-	HT	447	16	1152	13401	7189	20590	0	NO	TFIID	TATA-less	1	TAF1-enriched	-0.27016129	0.612718161	G+E	40.52592	0	6.994266	2.968444	0.008544331	0.075095456	17	1.36	0.210133	6.552384555	0.018208139	0.020593654	61	25.51	-1.702	Essential	Essential	0	NA	NA	26	344.7	N	-52	3	0.006711409	4	165	14	38	215	253	-89	YES	DPN	185528	0.68039	0.045977011	0.000177536	0.000143459	0.000261117	1.63E-05	2	NA	0.389226759	448
YGR195W	SKI6;ECM20;RRP41	chrVII	888882	889622	+	HH	1007	37	741	36255	14052	50307	0	NO	TFIID	TATA-less	2	TAF1-depleted	-3.315789474	0.095415084	G+E	40.52592	0	6.994266	2.968444	0.008544331	0.065048416	17	1.076	0.408867	6.817305066	0.027991549	0.024541479	189.5	19.33	-0.624	Essential	Essential	0	NA	NA	38	89.9	N	-106	5	0.004965243	4	96	50	56	232	288	-125	YES	DPN	201318	0.36062	0.063218391	NA	NA	NA	0.000107821	3	NA	0.605405405	448
YLR105C	SEN2	chrXII	347047	348180	-	HT	826	21	1134	18732	7288	26020	0	NO	TFIID	TATA-less	2	TAF1-enriched	-0.522491349	0.341615701	NA	NA	NA	NA	NA	NA	0.103276526	17	3.457	0.000821	6.319614154	0.028624778	0.02677198	NA	NA	NA	Essential	Essential	0	NA	NA	22	148.4	N	-25	3	0.003631961	3	8	218	33	193	226	-67	YES	DPN	347047	0.3252	0.002873563	2.31E-05	1.86E-05	4.00E-05	0.000215472	3	NA	0.395851721	448.5
YKL151C	YKL151C;YKL606	chrXI	164917	165930	-	HH	614	46	1014	52362	21243	73605	1	YES	SAGA	TATA-containing	0	TAF1-enriched	-2.643274854	0.026079537	G+E	40.52592	0	6.994266	2.968444	0.008544331	0.444442185	17	4.318	0.000132	7.644528287	0.08339003	0.037775165	NA	NA	NA	Lethal	NA	1.01256	1.02644	NA	1	147.7	N	-66	0	0	1	55	690	121	624	NA	NA	NA	NA	164917	2.3485	0.051724138	0.000191505	7.62E-05	0.000284492	0.000479467	1	NA	0.442744324	448.5
YDL131W	LYS21	chrIV	227393	228715	+	HT	642	69	1323	77604	37510	115114	2	YES	SAGA	TATA-containing	0	TAF1-depleted	-0.59375	0.519649147	NA	NA	NA	NA	NA	NA	0.199560266	17	7.915	0	8.489300967	0.045723232	0.025188165	691.5	16.825	1.019	Lethal	NA	1.02899	NA	NA	78	448.8	Y	-36	2	0.003115265	3	77	32	4	538	542	-107	YES	DPN	227393	1.3607	0.031609195	NA	NA	NA	0.000172389	1	NA	0.339258699	448.5
YKL168C	KKQ8	chrXI	131288	133462	-	HT	259	18	2175	20220	10306	30526	0	NO	TFIID	TATA-less	2	TAF1-enriched	-0.937193892	0.010865699	G+E	40.52592	0	6.994266	2.968444	0.008544331	0.139201031	17	5.245	3.70E-05	5.945059102	0.020806112	0.024262709	NA	NA	NA	Lethal	NA	1.01126	NA	NA	33	162.6	Y	-28	1	0.003861004	4	41	221	69	193	262	-34	YES	DPN	131288	0.44168	0.163793103	1.28E-05	3.00E-05	8.24E-05	4.96E-05	3	NA	0.206531739	449
YLR386W	VAC14;SVP2	chrXII	893628	896270	+	HH	238	20	2643	16890	7781	24671	0	NO	TFIID	NA	NA	NA	-2.423728814	0.000892605	NA	NA	NA	NA	NA	NA	0.181290436	17	2.713	0.007022	6.564583052	0.007803208	0.013456418	80	22.905	-1.874	Lethal	NA	0.7018	1.01591	215	35	260	N	-22	1	0.004201681	4	22	229	44	207	251	-53	YES	DPN	181907	0.26675	0.028735632	8.29E-06	2.60E-05	2.02E-05	3.43E-05	3	NA	0.17013626	449.5
YKR064W	OAF3	chrXI	562547	565138	+	HH	250	20	2592	22758	6177	28935	0	NO	TFIID	TATA-less	2	TAF1-enriched	-2.108	3.98E-05	NA	NA	NA	NA	NA	NA	0.066117446	14	NA	NA	5.814296259	0.007645558	0.015038601	NA	NA	NA	Lethal	NA	1.05354	1.00111	NA	13	169.2	N	-44	2	0.008	3	136	32	12	158	170	-107	NO	OPN	101678	0.16745	0.014367816	9.91E-05	4.57E-05	0.000127577	3.04E-05	2	NA	0.173485141	449.5
YHR142W	CHS7	chrVIII	383538	384488	+	HH	787	55	951	67995	34603	102598	1	YES	TFIID	TATA-less	1	TAF1-depleted	-8.454545455	2.80E-05	G+E	40.52592	0	6.994266	2.968444	0.008544331	0.213637437	17	3.682	0.000333	6.809414688	0.021268737	0.02141712	302.5	17.59	-0.83	Lethal	NA	1.01745	NA	63	60	161.2	N	-115	3	0.003811944	4	76	89	26	167	193	-164	NO	OPN	178155	0.28452	0.060344828	NA	NA	NA	NA	2	NA	0.473157895	449.5
YGL163C	RAD54	chrVII	193707	196403	-	HH	1735	18	2697	25233	8263	33496	3	YES	NA	TATA-less	1	TAF1-enriched	-1.621848739	0.005830937	G+E	40.52592	0	6.994266	2.968444	0.008544331	0.075544914	17	0.893	0.585931	5.757576448	0.016350254	0.022208669	NA	NA	NA	Lethal	NA	0.87526	NA	72	15	80.5	Y	NA	10	0.005763689	5	70	89	NA	NA	166	-164	NO	OPN	193707	0.252	0.022988506	4.33E-05	1.04E-05	3.80E-05	9.84E-05	2	NA	0.166913947	450
YHR169W	DBP8	chrVIII	442181	443476	+	HT	248	43	1296	38868	24639	63507	0	NO	TFIID	TATA-less	1	TAF1-enriched	-5.266666667	0.000265938	G+E	40.52592	0	6.994266	2.968444	0.008544331	0.162126054	17	1.164	0.340065	6.59069506	0.021372424	0.022181743	208.5	19.4	-0.065	Essential	Essential	NA	NA	NA	44	159.1	Y	-49	1	0.004032258	3	143	31	18	216	234	-106	YES	DPN	119167	1.2526	NA	NA	NA	NA	2.02E-05	3	NA	0.347490347	450
YOR311C	DGK1;HSD1	chrXV	899056	899928	-	HT	322	27	873	27207	10405	37612	1	YES	TFIID	TATA-containing	0	TAF1-enriched	-1.31875	0.146119552	NA	NA	NA	NA	NA	NA	0.064215394	17	1.388	0.198424	7.098383507	0.006290286	0.011173153	63.5	NA	NA	Lethal	NA	1.0198	NA	331	56	43.6	N	-47	3	0.00931677	5	148	1	46	127	173	-76	NO	OPN	191363	0.27776	0.091954023	NA	NA	NA	3.32E-05	3	NA	0.516055046	450
YMR071C	TVP18	chrXIII	410762	411265	-	HH	304	40	504	50478	15315	65793	0	NO	TFIID	TATA-less	1	TAF1-enriched	-0.142857143	0.911810231	NA	NA	NA	NA	NA	NA	0.070868275	17	2.586	0.006679	7.769773544	0.020819754	0.01857075	547.5	15.545	-0.933	Lethal	NA	1.00397	1.02673	36	32	97.8	N	-58	2	0.006578947	4	143	16	42	99	181	-391	NO	OPN	410762	0.26573	0.08908046	1.03E-05	9.32E-06	9.71E-06	0.000461468	1	NA	0.895626243	450.5
YDR490C	PKH1	chrIV	1431968	1434268	-	HH	656	19	2301	21858	8000	29858	0	NO	TFIID	TATA-less	1	TAF1-enriched	-1.063917526	0.004018531	G+E	40.52592	0	6.994266	2.968444	0.008544331	0.095833873	17	1.297	0.248156	6.065349344	0.031147879	0.029097684	NA	NA	NA	Lethal	NA	1.0167	NA	NA	35	83.2	Y	-85	2	0.00304878	2	182	21	64	358	422	-96	YES	DPN	97665	0.32373	0.034482759	3.00E-05	2.69E-05	6.67E-05	2.58E-05	1	NA	0.195869565	450.5
YLR265C	NEJ1;LIF2	chrXII	674427	675455	-	HT	164	44	1029	44166	18097	62263	0	NO	TFIID	TATA-less	1	TAF1-enriched	-1.075	0.057353251	NA	NA	NA	NA	NA	NA	0.566898468	8	NA	NA	5.90968805	0.061509804	0.04196697	NA	NA	NA	Lethal	NA	1.00911	NA	NA	NA	246.7	N	-3	0	0	4	18	253	21	250	271	-57	YES	DPN	402722	0.25647	0.186781609	NA	NA	NA	0.00036184	1	NA	0.438229572	450.5
YHR164C	DNA2	chrVIII	424610	429178	-	HT	529	10	4569	10944	4696	15640	0	NO	TFIID	TATA-containing	0	TAF1-enriched	-0.678947368	0.008960276	NA	NA	NA	NA	NA	NA	0.05077623	17	0.708	0.774166	5.360239973	0.008231158	0.016925684	NA	NA	NA	Essential	Essential	0	NA	NA	NA	171.5	Y	NA	4	0.007561437	4	112	53	NA	NA	197	-393	NO	OPN	133465	0.7252	0.066091954	6.66E-06	1.05E-05	3.63E-06	7.56E-05	1	NA	0.098730298	451
YNL290W	RFC3	chrXIV	86218	87240	+	HH	403	38	1023	39405	12365	51770	0	NO	TFIID	TATA-containing	0	TAF1-enriched	-1.4	0.136925979	G+E	40.52592	0	6.994266	2.968444	0.008544331	0.072409123	17	1.472	0.160456	7.032742938	0.009009632	0.013496737	171	21.08	0.629	Essential	Essential	0	NA	NA	39	95	Y	-8	1	0.00248139	3	24	233	32	225	257	-51	YES	DPN	86218	0.32882	0.074712644	7.44E-05	9.77E-05	0.000397132	5.59E-05	1	NA	0.441291585	451
YDL093W	PMT5	chrIV	289909	292140	+	HT	397	17	2232	9303	6747	16050	0	NO	TFIID	TATA-less	1	TAF1-enriched	NA	NA	NA	NA	NA	NA	NA	NA	0.240407776	17	2.19	0.025811	6.300349543	0.011982074	0.017374061	NA	NA	NA	Lethal	NA	1.04708	NA	NA	9	127.8	Y	-25	2	0.005037783	3	154	29	179	4	288	-104	YES	DPN	289909	0.40807	0.051724138	5.98E-05	6.41E-05	0.00017325	3.75E-06	3	NA	0.202375616	451.5
YDR160W	SSY1;APF7;SHR10	chrIV	776163	778721	+	HT	381	35	2559	37518	18364	55882	0	NO	TFIID	TATA-less	1	TAF1-enriched	-2.287548139	0.00014025	G+E	40.52592	0	6.994266	2.968444	0.008544331	0.240489241	14	NA	NA	5.940596355	0.012525592	0.018839488	NA	NA	NA	Essential	Essential	0	NA	NA	NA	181.8	Y	-178	1	0.002624672	4	21	132	46	214	260	-207	YES	UNCLEAR	753212	0.39336	0.048850575	NA	NA	NA	2.92E-05	3	NA	0.176896013	452.5
YBR225W	YBR225W;YBR1522	chrII	670627	673329	+	HH	330	17	2703	18897	7408	26305	0	NO	TFIID	NA	NA	NA	-0.761904762	0.027412316	NA	NA	NA	NA	NA	NA	0.09400464	17	1.275	0.273491	5.603347545	0.029718601	0.030765687	NA	NA	NA	Lethal	NA	0.98641	1.00168	NA	NA	156.5	N	-135	1	0.003030303	4	44	109	26	202	228	-184	YES	UNCLEAR	139855	0.42348	0.022988506	3.14E-05	1.54E-05	5.93E-05	2.52E-05	3	NA	0.16765359	453
YOR070C	GYP1	chrXV	455907	457820	-	HT	1660	24	1914	21753	9780	31533	0	NO	TFIID	TATA-less	2	TAF1-depleted	-2.057065217	0.003055266	NA	NA	NA	NA	NA	NA	0.026510903	17	1.364	0.21245	6.064254202	0.007091741	0.013886699	NA	NA	NA	Lethal	NA	1.01963	NA	198	23	222.1	N	-174	9	0.005421687	4	59	143	31	238	269	-218	YES	UNCLEAR	455907	0.23194	0.07183908	1.41E-05	1.85E-05	6.95E-05	0.000286369	1	NA	0.236800836	453
YGR255C	COQ6	chrVII	1002523	1003962	-	HH	662	29	1440	40788	14814	55602	0	NO	TFIID	TATA-less	1	TAF1-depleted	-6.510416667	1.10E-06	NA	NA	NA	NA	NA	NA	0.248238516	17	1.174	0.327525	7.015941011	0.013084727	0.016304084	NA	NA	NA	Lethal	NA	0.83964	NA	NA	38	73	N	-83	4	0.006042296	4	102	32	51	119	171	-412	NA	NA	86978	0.55532	0.155172414	5.68E-05	5.98E-05	2.78E-05	0.000102066	2	NA	0.314801946	453
YNL022C	YNL022C;N2815	chrXIV	591427	592899	-	HH	328	15	1473	22947	7943	30890	0	NO	TFIID	TATA-less	2	TAF1-depleted	-0.39049236	0.474134366	G+E	40.52592	0	6.994266	2.968444	0.008544331	0.157479394	17	2.011	0.034589	6.505854085	0.012657392	0.017292898	NA	NA	NA	Lethal	NA	1.02188	1.04216	NA	54	139.8	N	-25	1	0.00304878	3	21	251	46	226	272	-54	YES	DPN	191434	0.68805	0.051724138	NA	NA	NA	8.06E-06	3	NA	0.307744565	453
YNL181W	YNL181W;N1640	chrXIV	298335	299558	+	HH	708	16	1224	21162	7140	28302	0	NO	TFIID	TATA-less	2	TAF1-enriched	-2.476190476	0.003890939	NA	NA	NA	NA	NA	NA	0.026648036	17	1.02	0.459242	6.523472139	0.019946101	0.021649616	117.5	21.64	-0.549	Essential	Essential	0	0.97595	NA	26	110.3	N	-73	4	0.005649718	4	97	52	21	196	217	-127	UNCLEAR	UNCLEAR	298335	0.57226	0.068965517	2.65E-05	4.81E-05	0.00019034	0.000142504	2	NA	0.370809485	453.5
YDR262W	YDR262W;YD9320B.01	chrIV	993134	993952	+	HH	13925	25	819	35415	14307	49722	0	NO	TFIID	TATA-containing	0	TAF1-depleted	-1.528138528	0.031887145	G+E	40.52592	0	6.994266	2.968444	0.008544331	0.4452657	17	2.119	0.030106	7.062611529	0.059836337	0.034635159	87	22.77	-2.692	Lethal	NA	1.01946	1.02279	NA	22	132.1	N	-11	71	0.005098743	3	99	365	110	354	464	24	YES	DPN	537981	1.3071	0.094827586	0.000116808	0.000101101	3.26E-05	8.96E-05	3	NA	0.554400978	453.5
YDL164C	CDC9	chrIV	164987	167254	-	HH	460	18	2268	22371	13756	36127	0	NO	TFIID	TATA-less	1	TAF1-enriched	-1.942105263	0.000580311	G+E	40.52592	0	6.994266	2.968444	0.008544331	0.023683896	17	0.568	0.895207	6.312353023	0.009944014	0.015797544	NA	NA	NA	Essential	Essential	0	NA	NA	22	219.9	Y	-51	1	0.002173913	3	0	0	51	199	259	-325	YES	UNCLEAR	164987	0.27803	0.091954023	0.000203708	0.000363733	0.000902217	0.00013033	2	NA	0.200044111	453.5
YGR041W	BUD9	chrVII	577487	579130	+	HT	983	60	1644	59367	26971	86338	3	YES	SAGA	TATA-containing	0	TAF1-depleted	-0.039555864	0.884273938	NA	NA	NA	NA	NA	NA	0.089495071	17	1.348	0.215154	5.913820799	0.036354043	0.032240977	NA	NA	NA	Lethal	NA	1.02652	NA	NA	89	121.9	Y	-361	4	0.004069176	4	107	42	156	40	196	-280	NO	OPN	511810	0.21793	0.005747126	NA	NA	NA	0.000241885	2	NA	0.276019477	453.5
YNL097C	PHO23	chrXIV	441366	442358	-	HT	1040	27	993	23325	10926	34251	0	NO	TFIID	TATA-less	3	TAF1-enriched	-1.137931034	0.070080981	G+E	40.52592	0	6.994266	2.968444	0.008544331	0.075902765	17	1.843	0.056783	6.357037393	0.052808417	0.036149043	NA	NA	NA	Lethal	NA	0.97448	NA	442	18	104.3	N	-132	5	0.004807692	4	87	62	70	206	276	-137	YES	DPN	341975	0.34883	0.034482759	NA	NA	NA	0.00027094	1	NA	0.457157258	453.5
YLR324W	PEX30	chrXII	779215	780786	+	HH	263	23	1572	28257	13240	41497	0	NO	TFIID	NA	NA	NA	0.054958184	0.903962953	NA	NA	NA	NA	NA	NA	0.189104568	17	3.201	0.001283	6.223373015	0.017764665	0.021416706	64.5	27.065	0.058	Lethal	NA	1.01113	1.01361	NA	32	261.5	Y	-67	1	0.003802281	3	151	10	57	224	281	-85	YES	DPN	297391	0.39754	0.022988506	3.45E-05	2.82E-05	2.67E-05	9.61E-05	2	NA	0.288987906	454
YOR112W	CEX1	chrXV	531508	533793	+	HT	381	17	2286	12486	5592	18078	0	NO	TFIID	NA	NA	NA	-0.673578595	0.070531093	G+E	40.52592	0	6.994266	2.968444	0.008544331	0.027959149	17	0.715	0.768973	6.152963627	0.015157603	0.020009255	161.5	17.97	-2.574	Lethal	NA	1.01958	0.98175	NA	16	272.7	N	-70	2	0.005249344	4	135	23	47	216	263	-98	YES	DPN	531508	0.61827	0.040229885	2.32E-05	3.41E-05	1.41E-06	3.91E-05	1	NA	0.19868709	454
YHR013C	ARD1	chrVIII	130730	131446	-	HH	601	34	717	27582	9521	37103	0	NO	TFIID	TATA-less	2	TAF1-enriched	-2.142857143	0.079782335	G+E	40.52592	0	6.994266	2.968444	0.008544331	0.042905773	14	NA	NA	6.949476387	0.015802314	0.018088738	336	18.52	0.729	Lethal	NA	0.86842	NA	196	91	113	N	-33	3	0.004991681	4	11	243	44	210	254	-64	YES	DPN	130730	0.52365	0.060344828	0.000305008	0.000301889	0.00060349	4.52E-05	3	NA	0.634078212	454
YGL004C	RPN14	chrVII	490703	491956	-	HT	518	23	1254	26379	11102	37481	0	NO	TFIID	TATA-less	2	TAF1-enriched	-1.034013605	0.057509571	NA	NA	NA	NA	NA	NA	0.288798169	17	2.891	0.004228	6.309503726	0.009833834	0.015716876	51.5	NA	NA	Lethal	NA	1.03717	0.99442	NA	18	122	N	-1	2	0.003861004	4	25	182	26	181	227	-257	YES	UNCLEAR	490703	0.66945	0.014367816	2.82E-05	3.27E-05	4.57E-05	0.001052827	3	NA	0.362729449	454.5
YLR057W	MNL2	chrXII	255306	257855	+	HT	348	29	2550	26949	10498	37447	0	NO	TFIID	TATA-less	2	TAF1-enriched	-0.307667316	0.246589764	NA	NA	NA	NA	NA	NA	0.079776501	17	2.955	0.002366	5.940604207	0.007886238	0.014948731	NA	NA	NA	Lethal	NA	0.99449	0.98603	NA	9	24	N	-65	2	0.005747126	4	147	27	38	211	249	-102	YES	DPN	255306	0.28838	0.07183908	3.84E-06	3.56E-06	1.92E-05	0.000143146	1	NA	0.178501373	455
YOR034C	AKR2	chrXV	394837	397086	-	HT	340	62	2250	71976	40838	112814	0	NO	TFIID	TATA-less	2	TAF1-depleted	-1.348387097	0.001729833	NA	NA	NA	NA	NA	NA	0.254285734	17	2.168	0.025586	5.939618027	0.012257829	0.018640101	NA	NA	NA	Lethal	NA	0.99804	NA	NA	27	307.3	Y	-213	2	0.005882353	4	118	47	166	38	205	-326	NO	OPN	394837	0.47497	0.025862069	4.87E-06	1.71E-05	2.21E-05	6.97E-05	2	NA	0.202312139	455
YOR222W	ODC2	chrXV	758330	759253	+	HH	772	44	924	37233	16487	53720	0	NO	TFIID	TATA-less	1	TAF1-enriched	-3.229166667	0.019459741	G+E	40.52592	0	6.994266	2.968444	0.008544331	0.494027403	17	6.463	1.00E-06	8.045666302	0.035672555	0.023474973	NA	NA	NA	Lethal	NA	1.0127	NA	48	69	249.9	Y	-500	4	0.005181347	4	84	165	24	234	249	9	YES	DPN	332038	0.5461	0.07183908	0.000102364	6.34E-05	0.000240574	9.88E-06	2	NA	0.492957746	455
YLR285C-A	YLR285C-A	chrXII	708168	708338	-	HT	110	1	171	2436	672	3108	NA	NA	NA	NA	NA	NA	NA	NA	NA	NA	NA	NA	NA	NA	NA	NA	NA	NA	6.879491099	0.198069694	0.064692316	NA	NA	NA	Lethal	NA	NA	NA	NA	1	133.7	N	NA	0	0	3	141	141	NA	NA	196	-216	NO	OPN	369839	NA	NA	NA	NA	NA	NA	NA	NA	2.676470588	455
YNL264C	PDR17;ISS1;PSTB2;SFH4	chrXIV	145563	146615	-	HT	281	67	1053	83037	30603	113640	0	NO	TFIID	TATA-less	1	TAF1-enriched	-0.512345679	0.431661698	NA	NA	NA	NA	NA	NA	0.077156136	17	1.435	0.179516	6.208559484	0.015546323	0.020082741	50.5	NA	NA	Lethal	NA	1.03316	NA	80	21	148.5	Y	-4	1	0.003558719	4	82	225	86	221	307	7	YES	DPN	145563	0.46525	0.048850575	9.76E-05	1.69E-05	4.71E-05	0.00030309	2	NA	0.432984791	455.5
YOR320C	GNT1	chrXV	913619	915094	-	HH	936	43	1476	47796	17085	64881	0	NO	TFIID	TATA-less	2	TAF1-enriched	-0.04969574	0.912897984	NA	NA	NA	NA	NA	NA	0.064500346	17	1.638	0.105719	7.176289647	0.009867595	0.013842219	NA	NA	NA	Lethal	NA	1.00275	NA	NA	49	127.3	N	-102	5	0.00534188	3	112	60	42	279	321	-135	YES	DPN	176197	0.27102	0.005747126	3.69E-05	1.88E-05	6.93E-05	NA	1	NA	0.308813559	455.5
YAL061W	BDH2	chrI	33448	34701	+	HT	508	51	1254	57153	22126	79279	1	YES	NA	NA	NA	NA	-4.328125	3.19E-06	G+E	40.52592	0	6.994266	2.968444	0.008544331	0.68860419	14	NA	NA	6.536882647	0.22694327	0.072876577	47.5	NA	NA	Lethal	NA	1.0279	0.97271	NA	23	193.1	Y	-89	2	0.003937008	2	103	56	33	119	152	-131	NO	OPN	33448	1.8944	0.025862069	0.000211375	6.22E-05	0.000375771	0.000930563	1	NA	0.363527534	455.5
YIL044C	AGE2	chrIX	272950	273846	-	HT	226	58	897	58698	24902	83600	0	NO	TFIID	TATA-less	2	TAF1-enriched	-0.652777778	0.248521326	NA	NA	NA	NA	NA	NA	0.061741823	17	1.434	0.177069	7.076626445	0.010968869	0.014799759	144.5	21.56	-0.171	Lethal	NA	1.01284	NA	85	15	172.5	N	-26	0	0	3	369	241	395	215	162	-472	NA	NA	166042	0.21804	0	4.81E-06	1.48E-06	1.59E-05	0.000100498	1	NA	0.508928571	456
YGL169W	SUA5	chrVII	186059	187339	+	HH	665	25	1281	19371	6704	26075	0	NO	TFIID	TATA-less	2	TAF1-enriched	-0.310526316	0.480100252	G+E	40.52592	0	6.994266	2.968444	0.008544331	0.04213507	17	1.401	0.188995	6.828504674	0.055810737	0.034596588	77.5	25.085	-0.377	Essential	Essential	0	NA	NA	39	133.2	N	-59	3	0.004511278	2	130	33	26	395	421	-108	YES	DPN	186059	0.70507	0.034482759	1.76E-05	2.27E-05	2.75E-05	5.42E-05	3	NA	0.35625	456
YLR087C	CSF1	chrXII	306855	315731	-	HH	376	11	8877	11163	4439	15602	0	NO	TFIID	TATA-less	1	TAF1-enriched	-2.420923077	7.56E-11	NA	NA	NA	NA	NA	NA	0.105017619	17	3.132	0.00201	4.971852174	0.013392606	0.023276321	NA	NA	NA	Lethal	NA	0.93846	0.99096	191	NA	72.8	N	-123	1	0.002659574	4	19	144	142	21	236	-219	YES	UNCLEAR	306855	0.62547	0.091954023	3.22E-05	2.90E-05	9.50E-06	0.0001758	2	NA	0.051430825	456.5
YBR002C	RER2	chrII	241708	242568	-	HH	241	24	861	19551	10552	30103	0	NO	TFIID	TATA-less	2	TAF1-enriched	-4.493506494	0.004455457	G+E	40.52592	0	6.994266	2.968444	0.008544331	0.055032403	17	2.166	0.024181	6.425149569	0.013921573	0.018363731	353.5	16.15	-1.722	Essential	Essential	0	NA	NA	35	125.2	Y	-21	1	0.004149378	4	35	139	56	118	186	-349	NO	OPN	241708	0.33735	0.103448276	7.43E-05	4.11E-05	1.71E-05	2.09E-05	3	NA	0.530813953	456.5
YDR311W	TFB1	chrIV	1085065	1086993	+	HH	749	24	1929	23733	7777	31510	0	NO	TFIID	TATA-less	2	TAF1-enriched	-0.534105534	0.357325672	NA	NA	NA	NA	NA	NA	0.136646385	17	2.177	0.022777	6.304831403	0.018120583	0.021350724	57.5	25.3	-2.125	Essential	Essential	0	NA	NA	10	132.5	N	2	4	0.005340454	4	45	65	43	67	273	-305	YES	UNCLEAR	444940	0.16929	0.017241379	6.81E-06	1.26E-05	2.05E-05	1.14E-05	1	NA	0.237033195	457
YGL164C	YRB30	chrVII	191978	193300	-	HT	407	8	1323	6705	2506	9211	0	NO	TFIID	TATA-less	1	TAF1-enriched	-0.174603175	0.68277449	NA	NA	NA	NA	NA	NA	0.091956877	17	2.227	0.023415	6.196685432	0.022223723	0.024057415	73.5	25.55	0.088	Lethal	NA	1.02882	0.97968	NA	19	108.8	N	-11	1	0.002457002	3	29	240	40	229	269	-46	YES	DPN	191978	0.22221	0.022988506	2.89E-05	5.40E-05	8.35E-05	4.28E-05	2	NA	0.345688351	457
YNR033W	ABZ1	chrXIV	687635	689998	+	HH	171	25	2364	28320	9109	37429	3	YES	TFIID	TATA-containing	0	TAF1-depleted	-1.627622378	0.000173292	NA	NA	NA	NA	NA	NA	0.059722762	17	1.293	0.24911	6.46312776	0.015102357	0.019014269	69	22.675	-3.415	Lethal	NA	1.00042	NA	78	10	149.4	Y	-6	0	0	4	17	182	23	176	199	-58	NO	OPN	94335	0.52179	0.043103448	7.90E-05	2.33E-05	9.21E-05	8.44E-05	2	NA	0.193609818	457.5
YKR021W	ALY1;ART6	chrXI	479234	481981	+	HT	402	18	2748	16215	7125	23340	0	NO	TFIID	TATA-less	1	TAF1-enriched	-0.71875	0.066729608	NA	NA	NA	NA	NA	NA	0.106215987	17	2.118	0.031111	6.201532866	0.009845504	0.015999998	NA	NA	NA	Lethal	NA	1.00707	1.01653	NA	11	179.6	Y	-69	3	0.007462687	3	116	46	23	148	171	-121	NO	OPN	184835	0.28801	0.057471264	5.51E-05	2.63E-05	5.47E-05	5.22E-06	2	NA	0.166545322	457.5
YKR087C	OMA1	chrXI	603195	604232	-	HT	173	19	1038	12219	5152	17371	0	NO	TFIID	TATA-less	1	TAF1-enriched	-2.194805195	0.026027702	G+E	40.52592	0	6.994266	2.968444	0.008544331	0.226538538	17	3.646	0.000616	6.355756411	0.022215867	0.023451163	NA	NA	NA	Lethal	NA	0.98639	1.00386	NA	10	360.9	N	-5	0	0	4	23	198	28	193	221	-52	UNCLEAR	UNCLEAR	62584	0.17748	0.048850575	9.48E-06	7.58E-06	1.17E-05	7.36E-05	3	NA	0.441658631	458
YMR075W	RCO1	chrXIII	413982	416036	+	HH	509	14	2055	17595	5207	22802	0	NO	TFIID	TATA-containing	0	TAF1-enriched	-1.882608696	0.001301239	G+E	40.52592	0	6.994266	2.968444	0.008544331	0.044265112	17	0.787	0.695949	5.712744285	0.016477473	0.022469868	NA	NA	NA	Lethal	NA	1.00984	1.01732	199	19	120.3	N	-3	2	0.003929273	3	154	4	157	1	307	-290	YES	UNCLEAR	413982	0.23461	0.034482759	3.51E-06	8.13E-06	1.00E-05	0.001488645	3	NA	0.222979552	458
YLR285W	NNT1	chrXII	707360	708145	+	HH	320	44	786	38202	14837	53039	0	NO	TFIID	TATA-less	2	TAF1-enriched	-2.0625	0.061634313	G+E	40.52592	0	6.994266	2.968444	0.008544331	0.079151466	17	3.253	0.001114	7.107780171	0.018054293	0.018904111	249	22.565	3.864	Lethal	NA	1.01997	1.03951	NA	50	323.8	N	-34	2	0.00625	4	40	130	74	96	182	-348	NO	OPN	370032	0.81672	0.123563218	4.21E-05	3.43E-05	1.54E-05	0.000132943	2	NA	0.58343949	458
YNR011C	PRP2;RNA2	chrXIV	644320	646950	-	HH	482	17	2631	14220	5748	19968	0	NO	TFIID	TATA-less	1	TAF1-enriched	0.142720307	0.601233337	NA	NA	NA	NA	NA	NA	0.127994895	17	0.927	0.553238	5.726717565	0.010986187	0.018302808	NA	NA	NA	Essential	Essential	0	NA	NA	14	162	Y	-18	2	0.004149378	3	28	167	46	149	281	-242	YES	UNCLEAR	137383	0.32414	0.034482759	5.42E-05	1.56E-05	3.93E-05	3.05E-05	3	NA	0.174334601	458.5
YKR099W	BAS1	chrXI	635851	638286	+	HH	672	29	2436	37533	15213	52746	0	NO	TFIID	TATA-less	1	TAF1-enriched	-0.978277439	0.01712423	NA	NA	NA	NA	NA	NA	0.117291558	17	0.956	0.523228	6.36149425	0.012479067	0.017560299	NA	NA	NA	Lethal	NA	0.94611	NA	NA	9	233.7	N	-283	4	0.005952381	5	73	61	26	137	196	-136	NO	OPN	28530	0.84598	0.097701149	0.00020877	4.27E-05	6.59E-05	7.13E-05	3	NA	0.188501027	459
YBL046W	PSY4;HTP3	chrII	132424	133749	+	HH	384	16	1326	13566	7263	20829	0	NO	TFIID	TATA-less	2	TAF1-enriched	-0.161885246	0.627898074	NA	NA	NA	NA	NA	NA	0.180560272	16	NA	NA	5.935737822	0.025873577	0.027099016	118.5	21.325	-1.238	Lethal	NA	1.01141	0.96212	NA	2	139.2	N	-8	1	0.002604167	3	37	283	45	275	320	-38	YES	DPN	132424	0.16615	0.229885057	7.29E-05	8.40E-05	0.000620308	0.000130991	1	NA	0.346415094	459
YJL204C	RCY1	chrX	50629	53151	-	HH	190	24	2523	26697	13100	39797	0	NO	TFIID	NA	NA	NA	-0.321428571	0.485923979	NA	NA	NA	NA	NA	NA	0.171775565	17	1.776	0.074817	5.568532155	0.009799517	0.017777128	NA	NA	NA	Lethal	NA	0.91436	0.98764	NA	3	189.8	N	-15	0	0	4	25	204	40	189	229	-50	YES	DPN	50629	0.24657	0.060344828	NA	NA	NA	6.84E-05	2	NA	0.181998414	459
YKL047W	ANR2	chrXI	349463	351013	+	HH	327	20	1551	12930	5754	18684	0	NO	TFIID	TATA-less	2	TAF1-enriched	-0.89569161	0.031207685	NA	NA	NA	NA	NA	NA	0.14160727	17	2.967	0.002421	6.266284964	0.067077541	0.041331239	NA	NA	NA	Lethal	NA	0.99829	0.99889	NA	19	169.1	N	-31	3	0.009174312	4	127	32	158	1	164	-397	NO	OPN	315803	0.43824	0.011494253	1.34E-05	4.77E-06	6.97E-06	0.000126324	3	NA	0.296774194	460
YLR066W	SPC3	chrXII	267169	267723	+	HH	251	40	555	32835	13650	46485	0	NO	TFIID	TATA-less	2	TAF1-enriched	-2.9	0.026340938	NA	NA	NA	NA	NA	NA	0.134359455	17	2.428	0.011267	7.84609217	0.018262398	0.017223662	140.5	25.485	2.771	Essential	Essential	0	NA	NA	44	165.5	N	-29	0	0	4	1	274	30	245	275	-74	YES	DPN	267169	0.44993	0.002873563	6.18E-05	1.19E-05	3.13E-05	0.000220117	2	NA	0.83032491	460
YDR316W	OMS1	chrIV	1093763	1095178	+	HH	177	21	1416	25968	25272	51240	3	YES	TFIID	TATA-less	1	TAF1-enriched	-0.914893617	0.135323299	NA	NA	NA	NA	NA	NA	0.089606944	17	2.211	0.020098	6.638035326	0.042662533	0.031116	NA	NA	NA	Lethal	NA	1.01811	1.00527	261	19	134.8	N	-4	0	0	4	43	236	47	232	279	-32	YES	DPN	436755	0.27623	0.037356322	8.01E-06	4.66E-06	6.55E-06	1.46E-05	2	NA	0.325795053	461
YKL192C	ACP1	chrXI	80160	80537	-	HH	498	35	378	27429	9762	37191	0	NO	TFIID	TATA-less	2	TAF1-enriched	-1.045454545	0.351938908	G+E	40.52592	0	6.994266	2.968444	0.008544331	0.100882722	17	1.639	0.099682	8.695793688	0.022048826	0.017075896	891.5	21.79	6.561	Essential	Essential	0	NA	NA	40	96.3	N	-43	2	0.004016064	3	137	5	38	232	270	-80	YES	DPN	80160	0.47431	0.014367816	3.57E-05	1.69E-05	2.69E-05	7.51E-05	1	NA	1.222811671	461
YGR233C	PHO81	chrVII	954674	958210	-	HH	1694	35	3537	40041	14899	54940	0	NO	TFIID	TATA-less	2	TAF1-enriched	-1.939148073	1.28E-05	G+E	40.52592	0	6.994266	2.968444	0.008544331	1.763604736	17	3.031	0.002032	7.1479679	0.024659204	0.02196883	121.5	27.02	4.649	Lethal	NA	0.95513	NA	NA	7	83.6	N	-189	9	0.005312869	4	101	60	129	67	196	-135	NO	OPN	132730	0.47194	0.002873563	1.52E-05	2.33E-05	6.90E-06	0.000106019	2	NA	0.130373303	461
YIL119C	RPI1	chrIX	136654	137877	-	HH	1875	81	1224	83967	40352	124319	3	YES	SAGA/TFIID	TATA-containing	0	TAF1-depleted	-5.658333333	0.000280109	G+E	40.52592	0	6.994266	2.968444	0.008544331	2.093562741	16	NA	NA	4.528167924	0.528980897	0.160619204	NA	NA	NA	Lethal	NA	1.03788	NA	50	17	162.7	N	-201	7	0.003733333	3	140	72	129	69	287	-345	YES	UNCLEAR	136654	1.1054	0.066091954	3.38E-05	4.69E-05	3.49E-05	0.000511207	1	NA	0.376941946	461
YGR088W	CTT1	chrVII	654634	656322	+	HH	1653	72	1689	79650	32456	112106	3	YES	SAGA	NA	NA	NA	-18.95714286	5.69E-13	G+E	40.52592	0	6.994266	2.968444	0.008544331	0.628329319	17	1.886	0.055956	7.103004229	0.910543956	0.134340941	NA	NA	NA	Lethal	NA	0.99172	NA	43	17	171.3	Y	80	6	0.003629764	1	50	703	166	30	NA	NA	NA	NA	434618	6.6015	0.034482759	0.000312024	0.000420177	0.001881564	0.00759224	2	NA	0.273104265	461
YMR195W	ICY1	chrXIII	654034	654417	+	HH	1147	73	384	62139	25712	87851	1	YES	SAGA	TATA-containing	0	TAF1-depleted	-1.407407407	0.13743114	G+E	40.52592	0	6.994266	2.968444	0.008544331	0.435723774	17	3.348	0.000866	9.264547953	0.266321051	0.055702991	NA	NA	NA	Lethal	NA	1.0117	NA	NA	62	110.5	N	-5	2	0.001743679	2	71	91	76	86	162	-4	NO	OPN	270014	1.07	0.066091954	NA	NA	NA	0.002036387	1	NA	1.203655352	461
YER118C	SHO1;SSU81	chrV	397952	399055	-	HT	441	26	1104	23433	5869	29302	0	NO	TFIID	TATA-containing	0	TAF1-enriched	-4.333333333	0.000218549	G+E	40.52592	0	6.994266	2.968444	0.008544331	0.084482061	17	2.184	0.021658	6.685485922	0.030924105	0.026303624	168.5	20.435	-0.438	Lethal	NA	1.00135	NA	68	41	81.3	N	-180	2	0.004535147	4	33	128	52	196	248	-203	YES	UNCLEAR	177819	0.59087	0.045977011	NA	NA	NA	0.000108948	1	NA	0.418404352	461.5
YMR270C	RRN9	chrXIII	805326	806423	-	HT	442	19	1098	11511	7635	19146	0	NO	TFIID	TATA-less	2	TAF1-enriched	-2.75	0.001839107	G+E	40.52592	0	6.994266	2.968444	0.008544331	0.100805936	17	1.548	0.133439	6.492724972	0.022910822	0.02331274	NA	NA	NA	Essential	Essential	0	NA	NA	13	220.4	N	-141	2	0.004524887	4	77	89	52	171	223	-164	UNCLEAR	UNCLEAR	118008	0.16059	0.040229885	NA	NA	NA	0.000494379	3	NA	0.420692799	461.5
YKR062W	TFA2	chrXI	559666	560652	+	HT	712	18	987	19365	11191	30556	0	NO	TFIID	TATA-less	2	TAF1-enriched	-4.777777778	0.023975585	NA	NA	NA	NA	NA	NA	0.138494768	17	0.772	0.71071	6.591029975	0.014388899	0.018199544	NA	NA	NA	Essential	Essential	0	NA	NA	89	380.6	N	-91	5	0.007022472	4	108	44	47	114	194	-280	NO	OPN	106164	0.1164	0.037356322	1.62E-05	5.58E-06	6.12E-06	7.22E-05	1	NA	0.468559838	462
YML082W	YML082W	chrXIII	101862	103811	+	HH	812	23	1950	13059	8462	21521	0	NO	TFIID	TATA-less	2	TAF1-enriched	-2.527777778	8.21E-05	G+E	40.52592	0	6.994266	2.968444	0.008544331	0.092528421	17	1.128	0.368346	5.533695996	0.017550993	0.023940628	97	22.835	-0.458	Lethal	NA	1.03191	1.00039	NA	71	126.1	Y	-55	3	0.003694581	2	181	10	45	454	499	-85	YES	DPN	101862	0.22723	0.034482759	3.13E-05	3.59E-05	8.82E-05	0.001052392	1	NA	0.237044638	462
YJL183W	MNN11	chrX	84068	85336	+	HT	249	20	1269	21537	7022	28559	1	YES	TFIID	TATA-containing	0	TAF1-enriched	-1.275	0.056373312	G+E	40.52592	0	6.994266	2.968444	0.008544331	0.060228351	17	1.37	0.203421	7.917770623	0.005916526	0.009714724	203	18.6	-1.538	Lethal	NA	0.98575	NA	316	26	121.4	N	-65	2	0.008032129	4	130	29	36	92	161	-375	NO	OPN	84068	0.70328	0.137931034	0.000175591	7.02E-05	0.000104914	0.000208905	2	NA	0.364353312	462
YOR354C	MSC6	chrXV	1001147	1003225	-	HH	1912	77	2079	81987	34967	116954	0	NO	TFIID	TATA-less	1	TAF1-enriched	-0.586990596	0.129920742	G+E	40.52592	0	6.994266	2.968444	0.008544331	0.117085488	17	2.525	0.008613	7.315352883	0.030720326	0.023959493	173.5	NA	NA	Lethal	NA	1.04154	0.98184	121	23	126.3	N	-25	9	0.004707113	5	26	110	51	85	189	-460	NA	NA	88066	0.31986	0.005747126	NA	NA	NA	3.78E-05	2	NA	0.222329163	462
YDR229W	IVY1	chrIV	924785	926146	+	HH	979	10	1362	15225	5535	20760	0	NO	TFIID	NA	NA	NA	-0.978021978	0.131748616	NA	NA	NA	NA	NA	NA	0.08256971	17	1.778	0.07304	6.415688767	0.028578105	0.026349564	123.5	26.845	4.744	Lethal	NA	1.00506	1.01237	NA	19	145.2	N	-93	5	0.005107252	3	107	45	48	220	268	-120	YES	DPN	605787	0.27362	0.034482759	3.17E-05	6.42E-05	0.000296614	6.24E-05	1	NA	0.339823659	462.5
YFL041W	FET5	chrVI	49139	51007	+	HT	214	12	1869	14622	4942	19564	0	NO	TFIID	TATA-containing	0	TAF1-enriched	-0.829787234	0.074754251	NA	NA	NA	NA	NA	NA	0.203449331	17	1.935	0.043836	7.427494259	0.023612111	0.020688313	325	18.04	-0.089	Lethal	NA	1.01685	NA	53	20	89.1	Y	-8	1	0.004672897	4	40	183	48	175	223	-35	UNCLEAR	UNCLEAR	49139	0.26445	0.07183908	7.94E-05	6.73E-05	1.10E-05	0.001666648	2	NA	0.247591006	462.5
YBR043C	QDR3;AQR2	chrII	321876	323945	-	HT	396	35	2070	34977	11046	46023	0	NO	TFIID	TATA-less	1	TAF1-enriched	-0.627339762	0.142021428	G+E	40.52592	0	6.994266	2.968444	0.008544331	0.156306541	17	2.326	0.014998	6.758931467	0.013835438	0.017402771	NA	NA	NA	Lethal	NA	1.02417	1.01608	NA	34	177.5	Y	-149	2	0.005050505	4	65	105	44	240	284	-180	YES	UNCLEAR	321876	0.22467	0.146551724	5.01E-05	3.14E-05	0.000138035	6.32E-05	3	NA	0.223779604	463
YMR310C	YMR310C;YM9924.02C	chrXIII	895716	896669	-	HT	245	38	954	42813	14398	57211	0	NO	TFIID	TATA-less	1	TAF1-enriched	-3.285714286	0.001450308	G+E	40.52592	0	6.994266	2.968444	0.008544331	0.159907473	17	1.342	0.218141	6.056352107	0.032907863	0.029952889	NA	NA	NA	Lethal	NA	0.99419	0.98068	NA	16	195.8	Y	-45	1	0.004081633	4	167	9	36	220	256	-84	YES	DPN	27762	1.1015	0.060344828	2.06E-05	3.31E-05	8.69E-06	0.000416343	2	NA	0.486358867	463.5
YER004W	FMP52	chrV	159580	160275	+	HH	462	20	696	27504	11993	39497	0	NO	TFIID	TATA-less	2	TAF1-enriched	-1.314814815	0.101370144	G+E	40.52592	0	6.994266	2.968444	0.008544331	0.286267152	17	1.53	0.133981	7.334709361	0.038700152	0.026820905	162.5	22.815	1.912	Lethal	NA	1.0708	0.96876	72	27	129.1	N	-10	1	0.002164502	3	13	184	23	174	303	-259	YES	UNCLEAR	159580	0.40646	0.100574713	1.74E-05	4.37E-05	1.39E-05	0.00201608	1	NA	0.666906475	463.5
YBR105C	VID24;GID4	chrII	450881	451969	-	HH	689	59	1089	71178	20821	91999	1	YES	SAGA	TATA-containing	0	TAF1-depleted	-0.496314496	0.31067888	G+E	40.52592	0	6.994266	2.968444	0.008544331	0.279417451	17	4.929	2.30E-05	6.740190747	0.063922514	0.037510663	365.5	20.12	2.521	Lethal	NA	0.99469	NA	151	29	240.7	Y	-26	3	0.004354136	3	298	125	324	99	293	-200	YES	UNCLEAR	361215	0.84855	0	0.00011441	7.40E-05	4.11E-05	0.000417397	1	NA	0.426011029	463.5
YDL013W	SLX5;HEX3	chrIV	429067	430926	+	HT	720	20	1860	22578	11962	34540	0	NO	TFIID	TATA-less	2	TAF1-enriched	-0.567901235	0.248959406	NA	NA	NA	NA	NA	NA	0.049363931	17	1.056	0.429255	6.110019356	0.013433725	0.01896949	NA	NA	NA	Lethal	NA	0.75926	NA	NA	15	113.5	N	-137	4	0.005555556	5	78	98	39	105	176	3	NO	OPN	429067	0.1405	0.077586207	0.000810474	0.00082436	0.002643226	6.26E-05	3	NA	0.249327595	463.5
YBR110W	ALG1	chrII	458872	460221	+	HH	510	14	1350	9312	2432	11744	0	NO	TFIID	TATA-less	2	TAF1-enriched	-1.3125	0.068648637	G+E	40.52592	0	6.994266	2.968444	0.008544331	0.034954451	17	1.192	0.314557	7.089773749	0.02052099	0.020205369	148.5	24.625	3.418	Essential	Essential	0	NA	NA	41	178.5	N	-215	3	0.005882353	4	166	5	210	37	247	-80	YES	DPN	352963	0.26254	0.063218391	NA	NA	NA	0.00014326	2	NA	0.343587843	463.5
YDR092W	UBC13	chrIV	629876	630605	+	HH	1342	14	462	15990	5557	21547	0	NO	SAGA/TFIID	NA	NA	NA	-8.3	0.029633109	NA	NA	NA	NA	NA	NA	0.13171291	17	1.599	0.113968	7.603465255	0.010206699	0.013287127	360	17.515	-0.119	Lethal	NA	0	NA	NA	35	87.7	Y	-24	8	0.005961252	3	122	28	146	4	269	-103	YES	DPN	629876	0.15128	0	NA	NA	NA	0.000724263	1	NA	0.635802469	463.5
YDR461W	MFA1	chrIV	1385176	1385286	+	HT	400	104	111	101901	51399	153300	2	YES	NA	TATA-containing	0	TAF1-depleted	NA	1	NA	NA	NA	NA	NA	NA	2.256016189	16	NA	NA	10.31836391	0.915405038	0.092724779	2197.5	27.62	13.68	Lethal	NA	1.01312	NA	NA	4	110.9	N	-23	3	0.0075	5	90	60	113	37	185	-135	NO	OPN	146647	0.77621	0.100574713	NA	NA	NA	0.000603306	3	NA	4.213636364	463.5
YJR142W	YJR142W;J2171	chrX	697141	698169	+	HT	192	7	1029	9474	2406	11880	0	NO	TFIID	TATA-less	1	TAF1-enriched	-0.971428571	0.132536095	NA	NA	NA	NA	NA	NA	0.042525959	17	1.535	0.132233	6.435448132	0.009252136	0.014946593	NA	NA	NA	Lethal	NA	1.01451	0.99505	NA	13	216.6	N	-21	1	0.005208333	5	8	114	29	93	164	-449	NA	NA	47582	0.37988	0.158045977	8.61E-06	6.74E-06	6.75E-06	NA	3	NA	0.451361868	464
YBL020W	RFT1	chrII	182401	184125	+	HH	307	18	1725	13518	5255	18773	0	NO	TFIID	TATA-less	2	TAF1-enriched	-1.58115942	0.021478619	NA	NA	NA	NA	NA	NA	0.080127074	17	0.988	0.491146	6.781148067	0.005936402	0.011362095	NA	NA	NA	Essential	Essential	0	NA	NA	17	90.7	N	-82	1	0.003257329	3	118	43	39	234	273	-118	YES	DPN	182401	0.26703	0.054597701	6.50E-05	2.92E-05	4.21E-05	2.86E-05	2	NA	0.269141531	464
YBR133C	HSL7	chrII	501804	504287	-	HH	567	19	2484	18411	10104	28515	0	NO	TFIID	TATA-containing	0	TAF1-enriched	-1.904549509	0.000114688	NA	NA	NA	NA	NA	NA	0.05526631	17	1.8	0.067589	6.50745138	0.0151711	0.01892769	NA	NA	NA	Lethal	NA	0.95954	NA	NA	35	227.9	N	-113	2	0.003527337	2	107	94	19	425	444	-169	YES	UNCLEAR	308897	0.15602	0.063218391	0.000106565	8.11E-05	6.60E-05	0.00015394	1	NA	0.186870721	464
YDR291W	HRQ1	chrIV	1039728	1042961	+	HH	219	7	3234	11214	3799	15013	0	NO	TFIID	NA	NA	NA	-0.983098592	0.010634255	NA	NA	NA	NA	NA	NA	0.063175537	16	NA	NA	5.752908258	0.006580253	0.014100479	NA	NA	NA	Lethal	NA	1.02995	1.03108	NA	NA	124.5	N	-38	0	0	3	60	249	98	211	309	-15	YES	DPN	488972	0.16769	0.040229885	6.70E-06	1.62E-06	6.76E-06	5.38E-05	3	NA	0.143983916	465.5
YPR032W	SRO7;SNI1;SOP1	chrXVI	634123	637224	+	HT	362	15	3102	14136	4762	18898	0	NO	TFIID	TATA-less	1	TAF1-enriched	-1.419676214	0.002469026	G+E	40.52592	0	6.994266	2.968444	0.008544331	0.041711981	17	1.168	0.340435	5.411053957	0.010718913	0.01913346	133.5	22.07	0.378	Lethal	NA	1.01386	NA	NA	2	143.6	Y	-50	1	0.002762431	3	23	297	73	247	320	-52	YES	DPN	310842	0.42464	0.054597701	2.49E-06	5.47E-06	1.34E-05	7.44E-05	3	NA	0.150112867	465.5
YER019W	ISC1	chrV	192797	194230	+	HH	173	20	1434	17925	6339	24264	0	NO	TFIID	TATA-less	2	TAF1-depleted	-2.128654971	0.017630944	NA	NA	NA	NA	NA	NA	0.028621636	17	1.589	0.115802	6.644257283	0.013896222	0.017741973	NA	NA	NA	Lethal	NA	0.96415	NA	NA	26	198.1	N	87	1	0.005780347	2	111	159	24	246	393	-234	YES	UNCLEAR	192797	0.17998	0.07183908	NA	NA	NA	1.20E-05	1	NA	0.324842987	465.5
YOL122C	SMF1;ESP1	chrXV	89692	91419	-	HT	607	71	1728	66846	26849	93695	1	YES	TFIID	NA	NA	NA	-0.059101655	0.869339706	NA	NA	NA	NA	NA	NA	0.297657889	17	4.002	0.000217	6.858835477	0.114697199	0.04937715	NA	NA	NA	Lethal	NA	1.01333	NA	NA	32	157.9	Y	-40	3	0.004942339	3	132	273	172	233	162	-348	NO	OPN	89692	0.86565	0.028735632	NA	NA	NA	0.000100303	3	NA	0.269542559	465.5
YLR059C	REX2;YNT20	chrXII	259738	260547	-	HH	432	25	810	20697	7790	28487	0	NO	TFIID	TATA-less	1	TAF1-enriched	-1.647058824	0.058603534	NA	NA	NA	NA	NA	NA	0.102412949	17	2.138	0.024075	7.054389571	0.012674226	0.015958839	295	20.295	2.16	Lethal	NA	1.00004	NA	38	23	220.3	N	11	2	0.00462963	5	71	147	60	158	218	-4	UNCLEAR	UNCLEAR	259738	0.40289	0.068965517	2.30E-05	2.35E-05	1.31E-05	0.000249619	1	NA	0.576019778	466
YHR090C	YNG2;EAF4;NBN1	chrVIII	283777	284625	-	HT	214	12	849	13635	5426	19061	0	NO	TFIID	TATA-less	2	TAF1-enriched	-3	0.020374889	NA	NA	NA	NA	NA	NA	0.044942858	17	1.164	0.337764	6.540540122	0.019996508	0.021620387	NA	NA	NA	Lethal	NA	NA	NA	NA	8	108.8	N	-8	0	0	3	38	259	46	251	297	-37	YES	DPN	278018	0.24943	NA	3.35E-05	5.08E-05	3.33E-05	0.000234769	2	NA	0.549528302	466
YMR178W	YMR178W;YM8010.08	chrXIII	618479	619303	+	HT	381	36	825	37389	19809	57198	0	NO	TFIID	TATA-less	1	TAF1-enriched	-7.797979798	3.77E-05	G+E	40.52592	0	6.994266	2.968444	0.008544331	0.126915837	17	3.746	0.000335	7.025854485	0.011926751	0.015543969	98.5	23.91	0.177	Lethal	NA	0.99958	0.98521	NA	80	104.8	N	-47	1	0.002624672	4	34	260	81	213	294	-41	YES	DPN	305128	0.16542	0.086206897	9.72E-05	2.98E-05	4.24E-05	0.000526065	2	NA	0.566140777	466.5
YDR105C	TMS1	chrIV	665349	666770	-	HH	234	34	1422	34905	10800	45705	0	NO	TFIID	NA	NA	NA	-5.097902098	0.001531943	NA	NA	NA	NA	NA	NA	0.090906398	17	1.41	0.187764	6.883740613	0.015921841	0.018330408	141	21.83	0.289	Lethal	NA	1.01181	1.00824	201	41	135.9	N	-51	2	0.008547009	4	163	6	45	85	161	-330	NO	OPN	665349	0.30052	0.083333333	3.04E-05	4.76E-05	7.08E-05	9.09E-05	3	NA	0.328289937	466.5
YLR022C	SDO1	chrXII	184174	184926	-	HT	572	33	753	23616	10831	34447	0	NO	TFIID	NA	NA	NA	-3.277777778	0.006880791	G+E	40.52592	0	6.994266	2.968444	0.008544331	0.079220148	17	1.633	0.101365	6.586323922	0.039620972	0.030221741	270.5	17.145	-1.395	Essential	Essential	0	0.98978	NA	17	371	N	-1	3	0.005244755	4	34	190	35	189	236	-265	YES	UNCLEAR	184174	0.37783	0.293103448	NA	NA	NA	0.000407123	2	NA	0.621010638	467
YDR284C	DPP1;ZRG1	chrIV	1030550	1031419	-	HH	1017	37	870	36615	13187	49802	0	NO	TFIID	TATA-containing	0	TAF1-enriched	-0.578947368	0.454520181	G+E	40.52592	0	6.994266	2.968444	0.008544331	0.125677141	17	2.118	0.026111	7.97112068	0.016666914	0.016196017	NA	NA	NA	Lethal	NA	1.02736	NA	NA	29	118.7	N	-281	6	0.005899705	4	87	86	22	252	274	-334	YES	UNCLEAR	500514	0.29962	0.054597701	4.36E-05	2.85E-05	2.57E-05	0.000241957	3	NA	0.537974684	467.5
YEL024W	RIP1	chrV	107260	107907	+	HH	1113	46	648	34272	20317	54589	0	NO	TFIID	TATA-less	2	TAF1-enriched	-8	0.04645546	G+E	40.52592	0	6.994266	2.968444	0.008544331	0.173399146	17	1.854	0.062306	9.070774768	0.063338906	0.027745394	119.5	27.915	5.277	Lethal	NA	0.91544	NA	183	63	142.5	N	-61	5	0.004492363	4	83	71	144	10	325	-146	YES	DPN	107260	1.6229	0.086206897	0.000124	0.000215257	5.66E-05	0.001109348	2	NA	0.722565688	467.5
YER013W	PRP22	chrV	178841	182278	+	HT	410	31	3438	32055	15682	47737	0	NO	TFIID	TATA-less	2	TAF1-enriched	-0.7875	0.026521655	NA	NA	NA	NA	NA	NA	0.033342324	17	0.71	0.77212	5.83795656	0.010946168	0.017921329	NA	NA	NA	Essential	Essential	0.92631	NA	NA	NA	117.9	Y	-34	1	0.002439024	3	6	297	40	263	303	-69	YES	DPN	178841	0.22885	0.028735632	NA	NA	NA	2.33E-05	3	NA	0.13616526	468
YGR158C	MTR3	chrVII	805269	806021	-	HT	391	12	753	15078	4791	19869	0	NO	TFIID	TATA-less	1	TAF1-enriched	-1.613636364	0.046580877	NA	NA	NA	NA	NA	NA	0.090567288	17	2.58	0.006799	6.982933731	0.011134955	0.015111456	201.5	21.605	1.885	Essential	Essential	0	NA	NA	43	209.6	N	-64	3	0.007672634	4	132	44	20	103	179	-406	NA	NA	284919	0.5005	0.043103448	NA	NA	NA	4.23E-05	1	NA	0.622340426	468
YLR116W	MSL5;BBP;SF1	chrXII	380822	382252	+	HT	258	22	1431	23082	11130	34212	0	NO	TFIID	TATA-less	1	TAF1-depleted	-1.952380952	0.004496808	NA	NA	NA	NA	NA	NA	0.092346424	17	0.417	0.97053	5.188217109	0.026470335	0.031358955	100	22.84	-0.636	Essential	Essential	0	NA	NA	6	124.3	N	18	2	0.007751938	5	52	113	34	131	165	-23	NO	OPN	380822	0.25791	0	1.06E-05	2.38E-05	3.53E-05	0.000266644	3	NA	0.327972028	469
YGL198W	YIP4	chrVII	123591	124298	+	HH	286	35	708	45579	23510	69089	0	NO	TFIID	TATA-less	2	TAF1-enriched	-0.10625	0.853407594	G+E	40.52592	0	6.994266	2.968444	0.008544331	0.08957325	17	1.615	0.106442	7.237578263	0.01681903	0.017918729	NA	NA	NA	Lethal	NA	1.0088	1.0407	NA	35	118.9	N	-7	1	0.003496503	3	39	115	46	108	356	-190	YES	UNCLEAR	123591	0.31983	0.132183908	NA	NA	NA	0.000442347	1	NA	0.663366337	469
YDR331W	GPI8	chrIV	1129588	1130823	+	HT	214	34	1236	30603	9389	39992	0	NO	TFIID	TATA-less	2	TAF1-enriched	-1.629120879	0.039837808	G+E	40.52592	0	6.994266	2.968444	0.008544331	0.064091357	17	0.703	0.779503	7.033587057	0.017767604	0.018951237	225.5	18.525	-0.903	Essential	Essential	0	NA	NA	20	99.1	N	-39	0	0	3	18	248	57	209	266	-57	YES	DPN	401110	0.27336	0.045977011	0.000109947	9.33E-05	0.000170063	2.21E-05	2	NA	0.380161943	469.5
YDL141W	BPL1;ACC2	chrIV	203039	205111	+	HH	469	28	2073	27141	11103	38244	0	NO	TFIID	TATA-less	2	TAF1-enriched	-1.560526316	0.002365218	NA	NA	NA	NA	NA	NA	0.026455621	17	0.369	0.985202	6.481637763	0.016918426	0.02006759	155.5	20.405	-0.438	Essential	Essential	0	NA	NA	29	268.8	N	-239	3	0.006396588	3	147	33	47	215	262	-267	YES	UNCLEAR	203039	0.1478	0.068965517	0.000812952	1.79E-05	1.56E-05	6.15E-05	2	NA	0.226833977	470
YBR164C	ARL1;ARF3	chrII	567875	568426	-	HH	426	60	552	37806	17498	55304	0	NO	TFIID	TATA-containing	0	TAF1-depleted	NA	0.015658828	G+E	40.52592	0	6.994266	2.968444	0.008544331	0.025944405	17	0.957	0.520739	7.947278617	0.008285676	0.011453693	408	16.515	-0.75	Lethal	NA	0.98781	NA	183	92	219.3	Y	-119	3	0.007042254	5	94	81	38	115	210	-419	NA	NA	244758	0.74968	0.00862069	0.000242895	0.000209617	0.000207398	0.00106762	2	NA	0.852994555	470
YIL130W	ASG1	chrIX	102782	105676	+	HH	547	35	2895	36102	12725	48827	0	NO	TFIID	TATA-less	1	TAF1-depleted	-2.011015912	5.54E-05	NA	NA	NA	NA	NA	NA	0.049456901	17	0.853	0.627191	6.275957599	0.017610805	0.021145093	73	24.82	-0.691	Lethal	NA	1.01874	1.00915	NA	NA	37.1	Y	-136	2	0.003656307	3	90	103	33	376	409	-178	YES	UNCLEAR	102782	0.28237	0.054597701	1.38E-05	1.07E-05	1.00E-05	0.00022609	3	NA	0.162577747	470.5
YNR026C	SEC12;SED2	chrXIV	673274	674689	-	HH	234	46	1416	42207	16195	58402	0	NO	TFIID	TATA-less	1	TAF1-enriched	-1.269005848	0.016162408	NA	NA	NA	NA	NA	NA	0.114238098	17	1.432	0.179147	6.697989827	0.005858747	0.011427675	156.5	23.19	1.723	Essential	Essential	0	NA	NA	39	136.2	Y	-59	1	0.004273504	5	24	140	83	81	174	-323	NO	OPN	109644	0.31671	0.163793103	3.22E-05	4.80E-05	7.02E-05	0.000247869	3	NA	0.332508834	470.5
YPL066W	YPL066W;LPE4W	chrXVI	426233	427672	+	HH	386	0	1440	0	0	0	3	YES	SAGA	TATA-less	1	TAF1-enriched	-0.495	0.313056327	NA	NA	NA	NA	NA	NA	0.130853078	17	1.462	0.164875	6.244034787	0.015317995	0.01982146	NA	NA	NA	Lethal	NA	1.00607	1.00832	NA	28	223.4	N	-425	1	0.002590674	3	70	79	346	80	426	-154	YES	UNCLEAR	426233	0.28074	0.034482759	4.45E-05	2.72E-05	2.60E-05	4.36E-05	1	NA	0.327310632	471
YPR185W	ATG13;APG13	chrXVI	907218	909434	+	HT	564	13	2217	19035	9357	28392	0	NO	TFIID	TATA-less	1	TAF1-enriched	-0.943033382	0.014705255	NA	NA	NA	NA	NA	NA	0.053825542	17	1.863	0.060787	6.885614013	0.011579514	0.015627968	NA	NA	NA	Lethal	NA	1.01208	NA	63	17	236.5	N	-311	4	0.007092199	4	100	88	64	91	159	-163	NO	OPN	38632	0.24088	0.017241379	7.39E-05	3.75E-05	8.27E-05	0.000214115	2	NA	0.212545126	471
YER111C	SWI4;ART1	chrV	382595	385876	-	HH	1356	33	3282	29808	15515	45323	0	NO	TFIID	TATA-less	2	TAF1-enriched	-0.67546381	0.061998625	NA	NA	NA	NA	NA	NA	0.194710191	14	NA	NA	6.134312858	0.008470804	0.015003632	NA	NA	NA	Lethal	NA	0.92212	NA	190	NA	115.4	Y	-320	8	0.005899705	4	38	149	4	136	187	-37	NO	OPN	190998	0.40341	0.017241379	5.18E-05	3.90E-05	9.57E-05	2.36E-05	3	NA	0.143553795	471
YLR131C	ACE2	chrXII	404510	406822	-	HT	461	29	2313	34935	16176	51111	0	NO	TFIID	TATA-less	2	TAF1-enriched	-0.973684211	0.009889111	NA	NA	NA	NA	NA	NA	0.040837973	17	0.573	0.889538	5.953677723	0.038707273	0.033045396	NA	NA	NA	Lethal	NA	0.87171	NA	NA	4	194.2	Y	-224	3	0.006507592	4	151	44	4	179	183	-295	NO	OPN	404510	0.26382	0.083333333	0.000341574	0.000161852	5.47E-05	7.51E-05	3	NA	0.203719723	471
YGR152C	RSR1;BUD1	chrVII	794674	795492	-	HH	600	19	819	18540	7608	26148	0	NO	TFIID	TATA-less	2	TAF1-enriched	-0.119047619	0.842688289	G+E	40.52592	0	6.994266	2.968444	0.008544331	0.092920169	16	NA	NA	7.063016429	0.010172531	0.014279871	157.5	19.89	-1.218	Lethal	NA	1.00177	NA	NA	35	77.2	Y	-165	3	0.005	4	43	103	62	244	306	-178	YES	UNCLEAR	295448	0.86477	0.195402299	NA	NA	NA	0.00013959	1	NA	0.575794621	471
YPR042C	PUF2	chrXVI	650435	653662	-	HH	504	25	3228	24354	11230	35584	0	NO	TFIID	TATA-less	1	TAF1-enriched	-0.912698413	0.012114247	NA	NA	NA	NA	NA	NA	0.107617555	17	1.596	0.119391	5.828551594	0.0291598	0.029297572	102	22.345	-1.1	Lethal	NA	1.01456	NA	NA	NA	289.1	Y	-124	4	0.007936508	5	91	74	50	113	165	-149	NO	OPN	294404	0.44487	0.022988506	NA	NA	NA	8.89E-05	1	NA	0.145955996	471
YLR052W	IES3	chrXII	247201	247953	+	HH	224	14	753	15369	3950	19319	0	NO	TFIID	TATA-less	1	TAF1-enriched	-0.102564103	0.872406119	NA	NA	NA	NA	NA	NA	0.191796501	17	3.05	0.002051	6.564268059	0.007630905	0.013307661	114	25.03	2.159	Lethal	NA	0.74365	1.02085	NA	57	165.5	N	-6	1	0.004464286	5	15	112	21	106	159	-328	NO	OPN	247201	0.24891	0.051724138	5.37E-06	8.41E-06	1.50E-05	0.000180631	1	NA	0.628324468	472.5
YLL013C	PUF3	chrXII	122075	124714	-	HH	820	24	2640	22110	8906	31016	0	NO	TFIID	TATA-less	2	TAF1-enriched	-1.244467861	0.004119496	NA	NA	NA	NA	NA	NA	0.4907	9	NA	NA	6.549417803	0.009076768	0.014546647	204	18.13	-1.631	Lethal	NA	0.97108	0.99691	NA	1	349.7	Y	-313	4	0.004878049	3	265	70	92	104	196	-296	NO	OPN	122075	0.21954	0.07183908	1.48E-05	1.67E-05	9.34E-06	1.55E-05	2	NA	0.179045093	472.5
YDR219C	MFB1	chrIV	905455	906852	-	HH	478	13	1398	16176	6445	22621	0	NO	TFIID	TATA-less	1	TAF1-enriched	-0.758241758	0.092930887	G+E	40.52592	0	6.994266	2.968444	0.008544331	0.104045465	17	1.131	0.36531	6.600607199	0.007541615	0.01315674	56.5	26.11	-1.102	Lethal	NA	0.97001	1.01898	66	23	175.4	N	-224	1	0.00209205	3	0	0	19	260	279	-280	YES	UNCLEAR	625081	0.42132	0.028735632	1.04E-05	3.50E-05	1.37E-05	3.20E-05	2	NA	0.338582677	473
YDR363W	ESC2	chrIV	1199183	1200553	+	HH	486	15	1371	11610	6041	17651	0	NO	TFIID	TATA-less	1	TAF1-enriched	-0.647342995	0.158770177	NA	NA	NA	NA	NA	NA	0.158828809	16	NA	NA	6.068847522	0.016823317	0.021372218	NA	NA	NA	Lethal	NA	0.8724	NA	85	13	159.7	N	-149	3	0.00617284	5	31	140	9	127	175	-482	NA	NA	331380	0.19565	0.045977011	1.22E-05	6.39E-06	4.27E-05	0.000142653	3	NA	0.345620438	473.5
YBR155W	CNS1	chrII	549771	550928	+	HH	762	32	1158	33312	15341	48653	0	NO	TFIID	NA	NA	NA	-0.65	0.179547194	G+E	40.52592	0	6.994266	2.968444	0.008544331	0.083415146	17	0.999	0.481453	6.423227168	0.01749609	0.020592886	273.5	18.735	0.189	Essential	Essential	0	NA	NA	77	244	N	-45	4	0.005249344	4	9	139	54	94	148	-66	NO	OPN	262256	0.81777	0.106321839	9.25E-05	8.25E-05	6.53E-05	0.000260084	2	NA	0.409248055	473.5
YPR060C	ARO7;OSM2	chrXVI	674861	675631	-	HT	346	40	771	41175	21935	63110	0	NO	TFIID	TATA-less	2	TAF1-depleted	-3.818181818	0.030657027	G+E	40.52592	0	6.994266	2.968444	0.008544331	0.103139011	17	1.555	0.12803	6.982947946	0.011226166	0.015173191	478.5	15.86	-0.858	Lethal	NA	1.01992	NA	120	59	213.8	N	-75	1	0.002890173	3	1	277	76	202	278	-74	YES	DPN	272435	1.0948	0.011494253	0.000218006	0.000110159	5.25E-05	0.000320619	1	NA	0.614935065	473.5
YPL139C	UME1;WTM3	chrXVI	289669	291051	-	HT	315	34	1383	36585	15000	51585	0	NO	TFIID	TATA-less	2	TAF1-enriched	-1.472616633	0.011090469	NA	NA	NA	NA	NA	NA	0.0481278	17	1.139	0.357081	6.526117246	0.010223876	0.015493621	NA	NA	NA	Lethal	NA	1.01458	NA	NA	17	177.6	Y	-56	2	0.006349206	4	157	16	40	203	243	-91	YES	DPN	289669	0.16616	0.086206897	4.30E-06	1.03E-05	2.04E-05	5.92E-05	3	NA	0.342981187	474
YDR329C	PEX3;PAS3	chrIV	1126270	1127595	-	HH	277	18	1326	22677	8443	31120	3	YES	NA	TATA-less	1	TAF1-enriched	-2.210810811	0.001307539	NA	NA	NA	NA	NA	NA	0.082186553	17	1.831	0.063425	6.739354531	0.011158764	0.015674357	71	32.915	6.596	Lethal	NA	0.98787	NA	72	17	96.7	N	-22	1	0.003610108	4	27	262	49	240	289	-48	YES	DPN	404338	0.38093	0.054597701	4.28E-05	2.04E-05	4.12E-05	0.000187336	2	NA	0.357735849	474
YLR064W	PER33	chrXII	265456	266277	+	HT	202	38	822	47031	19194	66225	0	NO	TFIID	TATA-less	2	TAF1-depleted	-1.044444444	0.244505491	NA	NA	NA	NA	NA	NA	0.155354265	17	4.639	4.40E-05	6.807275438	0.007762954	0.012943156	457.5	16.955	0.096	Lethal	NA	1.00306	1.01415	NA	38	6	N	-56	0	0	4	28	240	84	184	268	-47	YES	DPN	265456	0.41986	0.137931034	2.10E-05	4.71E-06	2.62E-05	1.27E-05	2	NA	0.577953715	474.5
YKL171W	NNK1	chrXI	127475	130261	+	HT	433	25	2787	28284	13071	41355	0	NO	TFIID	TATA-less	2	TAF1-enriched	-1.452186112	0.00021723	NA	NA	NA	NA	NA	NA	0.449018253	17	4.352	0.000237	5.556528545	0.025706022	0.028854522	NA	NA	NA	Lethal	NA	1.01471	NA	39	4	121.1	N	-77	1	0.002309469	2	103	74	3	378	381	-149	YES	DPN	127475	0.68373	0.002873563	2.18E-05	3.65E-05	1.50E-05	3.95E-05	3	NA	0.170315865	474.5
YLL014W	EMC6	chrXII	121322	121648	+	HT	211	30	327	26823	8219	35042	0	NO	TFIID	TATA-less	1	TAF1-enriched	-0.583333333	0.726269342	G+E	40.52592	0	6.994266	2.968444	0.008544331	0.027754584	17	0.247	0.998504	8.197567175	0.022599831	0.01833866	59	NA	NA	Lethal	NA	1.01195	0.99238	NA	37	348.5	N	-18	0	0	4	45	251	63	233	296	-30	YES	DPN	121322	0.30837	0.020114943	2.89E-05	1.46E-05	4.93E-05	NA	3	NA	1.458588957	475.5
YBR150C	TBS1	chrII	541209	544493	-	HH	535	21	3285	18186	21320	39506	0	NO	TFIID	TATA-less	2	TAF1-enriched	-0.452205882	0.079286828	NA	NA	NA	NA	NA	NA	0.379966403	17	2.462	0.019308	5.818708327	0.01590115	0.021671436	NA	NA	NA	Lethal	NA	1.0102	NA	NA	NA	155.6	Y	-31	2	0.003738318	3	32	362	63	331	394	-43	YES	DPN	268691	0.31738	0.083333333	2.43E-05	3.59E-05	3.76E-05	2.84E-05	3	NA	0.144792935	475.5
YDR181C	SAS4	chrIV	825910	827355	-	HH	227	16	1446	17475	5322	22797	0	NO	TFIID	NA	NA	NA	-0.016903313	0.964702898	NA	NA	NA	NA	NA	NA	0.046218314	17	0.858	0.621993	6.201504805	0.015281977	0.019933919	NA	NA	NA	Lethal	NA	1.01992	NA	76	29	178	N	-59	0	0	4	36	240	95	181	276	-39	YES	DPN	704578	0.19886	0.005747126	5.08E-06	1.08E-05	1.43E-05	5.80E-05	2	NA	0.329411765	476
YOR262W	YOR262W	chrXV	817292	818335	+	HH	361	0	1044	0	0	0	0	NO	TFIID	TATA-less	2	TAF1-enriched	-8	0.000205315	NA	NA	NA	NA	NA	NA	0.080325166	17	1.685	0.08915	6.682630888	0.014755646	0.018177395	135	21.19	-0.463	Essential	Essential	0	1.01084	NA	20	43	Y	-63	2	0.005540166	3	145	23	40	232	272	-98	YES	DPN	272956	0.25766	0.031609195	8.31E-05	1.61E-05	6.72E-05	0.000107439	3	NA	0.456375839	476
YJR144W	MGM101;MGM9	chrX	700882	701691	+	HH	268	28	810	24528	10655	35183	0	NO	TFIID	TATA-less	1	TAF1-enriched	0.053571429	0.924610338	NA	NA	NA	NA	NA	NA	0.057622714	17	1.546	0.127079	7.395267073	0.031988519	0.024184839	NA	NA	NA	Lethal	NA	0.9092	NA	6	36	206.9	N	-29	0	0	3	9	276	38	247	285	-66	YES	DPN	44060	0.31928	0.08045977	3.93E-05	4.20E-05	0.000105654	NA	2	NA	0.588380717	476
YJR138W	IML1;SEA1	chrX	684567	689321	+	HH	1282	15	4755	13764	6696	20460	0	NO	TFIID	TATA-less	1	TAF1-enriched	-1.846860909	4.18E-06	NA	NA	NA	NA	NA	NA	0.017350854	17	0.606	0.86654	5.933463693	0.006403708	0.013486755	NA	NA	NA	NA	NA	NA	NA	NA	NA	150.1	NA	-27	7	0.005460218	4	166	9	18	102	158	-204	NO	OPN	56430	0.32131	NA	3.23E-05	5.01E-05	0.000148245	0.00018875	3	NA	0.10012621	476
YMR190C	SGS1;TPS1	chrXIII	640915	645258	-	HH	398	77	4344	88755	30307	119062	0	NO	TFIID	TATA-less	1	TAF1-enriched	-0.700501253	0.008891566	NA	NA	NA	NA	NA	NA	0.070140714	17	2.765	0.006176	5.37147919	0.007552122	0.016178588	NA	NA	NA	Lethal	NA	0.88028	NA	79	NA	22.5	N	-152	1	0.002512563	4	36	124	28	250	278	-199	YES	UNCLEAR	279173	0.16046	0.120689655	0.000108905	6.60E-05	0.000120941	0.00237659	3	NA	0.109601658	476
YBR220C	YBR220C;YBR1510	chrII	662995	664677	-	HT	476	40	1683	37983	12314	50297	0	NO	TFIID	TATA-less	2	TAF1-enriched	-1.573388203	0.018428258	NA	NA	NA	NA	NA	NA	0.105000814	17	1.34	0.219217	6.541157777	0.009787317	0.015124367	NA	NA	NA	Lethal	NA	1.03547	1.01002	NA	125	NA	Y	-67	3	0.006302521	3	145	35	32	219	251	-110	YES	DPN	148507	0.1773	0.034482759	0.00015529	8.16E-05	0.000167698	3.14E-05	1	NA	0.282996433	476
YIL156W	UBP7	chrIX	48091	51306	+	HT	118	68	3216	67041	29437	96478	1	YES	TFIID	NA	NA	NA	-0.760041732	0.038887523	G+E	40.52592	0	6.994266	2.968444	0.008544331	0.144225396	17	1.799	0.073345	5.692111017	0.012587455	0.019710408	NA	NA	NA	Lethal	NA	1.00774	NA	26	NA	150.6	Y	NA	0	0	4	19	178	NA	NA	197	-56	NO	OPN	48091	0.19826	0.103448276	NA	NA	NA	2.48E-06	1	NA	0.148055988	476
YPL092W	SSU1	chrXVI	373793	375169	+	HT	872	91	1377	93822	44203	138025	0	NO	SAGA	TATA-less	1	TAF1-depleted	-4.2875	5.21E-06	G+E	40.52592	0	6.994266	2.968444	0.008544331	0.204210209	17	0.952	0.525657	5.874051559	0.247966504	0.084773235	NA	NA	NA	Lethal	NA	1.02568	NA	NA	67	235.7	N	-144	4	0.004587156	3	19	199	163	55	294	-274	YES	UNCLEAR	373793	0.85237	0.037356322	0.001124231	9.90E-05	0.000120148	0.000123802	1	NA	0.346293605	476.5
YDL076C	RXT3	chrIV	320668	321552	-	HH	674	19	885	14928	8186	23114	0	NO	TFIID	NA	NA	NA	-0.010351967	0.978513482	NA	NA	NA	NA	NA	NA	0.025049304	17	0.911	0.567758	6.548111604	0.018811124	0.020945528	64.5	28.125	1.688	Lethal	NA	1.03226	0.98262	NA	21	117.4	N	-123	2	0.002967359	3	84	79	44	121	165	-154	NO	OPN	320668	0.16289	0.051724138	NA	NA	NA	0.000138741	1	NA	0.539027149	476.5
YHR192W	LNP1	chrVIII	486826	487662	+	HH	195	18	837	12675	5864	18539	0	NO	TFIID	TATA-less	1	TAF1-enriched	-2.818181818	0.015925561	G+E	40.52592	0	6.994266	2.968444	0.008544331	0.029759069	17	0.984	0.495354	6.983528492	0.008248585	0.013005133	53.5	NA	NA	Lethal	NA	NA	NA	NA	29	175.9	N	-36	0	0	4	9	215	45	179	224	-66	UNCLEAR	UNCLEAR	74981	0.26083	NA	1.31E-05	1.10E-05	3.58E-05	NA	3	NA	0.570574163	477
YDR257C	RKM4;RMS1;SET7	chrIV	969990	971474	-	HT	334	17	1485	10635	6106	16741	0	NO	TFIID	TATA-less	1	TAF1-enriched	NA	NA	G+E	40.52592	0	6.994266	2.968444	0.008544331	0.059057176	17	0.859	0.621436	6.509982476	0.021914451	0.022739739	183	19.695	-0.431	Lethal	NA	0.98171	NA	34	28	123.7	N	-4	2	0.005988024	5	57	126	61	122	183	-18	NO	OPN	560459	0.43195	0.109195402	NA	NA	NA	4.53E-06	2	NA	0.321428571	477
YNL008C	ASI3	chrXIV	616211	618241	-	HT	266	17	2031	19239	6507	25746	1	YES	TFIID	TATA-containing	0	TAF1-enriched	-0.76744186	0.094598822	NA	NA	NA	NA	NA	NA	0.135305152	17	4.068	0.000136	6.681262695	0.009032072	0.014224439	NA	NA	NA	Lethal	NA	0	1.01472	NA	7	113.9	Y	-5	2	0.007518797	4	192	4	1	233	234	-79	YES	DPN	166092	0.15247	0.114942529	NA	NA	NA	6.41E-05	2	NA	0.234975369	477
YOR208W	PTP2	chrXV	733925	736177	+	HH	468	26	2253	33342	10660	44002	0	NO	SAGA	TATA-containing	0	TAF1-enriched	-1.076318743	0.010976015	NA	NA	NA	NA	NA	NA	0.181671565	16	NA	NA	5.842387058	0.034835082	0.031946118	NA	NA	NA	Lethal	NA	1.02995	NA	NA	1	112.9	Y	-185	3	0.006410256	4	44	181	4	144	225	-31	YES	DPN	355114	0.35865	0.051724138	4.40E-05	4.93E-05	5.82E-05	0.000223594	2	NA	0.212033748	477.5
YPL081W	RPS9A;RPS13A;YS11A	chrXVI	404950	406044	+	HH	867	58	594	61833	20605	82438	0	NO	TFIID	TATA-less	1	TAF1-enriched	-4.142857143	0.142106231	G+E	40.52592	0	6.994266	2.968444	0.008544331	0.128148644	17	1.124	0.365993	8.39271562	0.020703579	0.017144318	5222.5	17.3	4.337	Lethal	NA	1.02424	NA	NA	43	184.1	Y	-41	4	0.00461361	3	147	3	38	231	269	-78	YES	DPN	404950	1.5679	0.031609195	0.000695111	0.000408775	0.003629153	8.21E-06	1	NA	0.436471664	477.5
YKR086W	PRP16	chrXI	599857	603072	+	HH	176	29	3216	41262	25709	66971	0	NO	TFIID	NA	NA	NA	-1.654205607	8.07E-05	NA	NA	NA	NA	NA	NA	0.289863453	17	1.054	0.43798	5.623194932	0.005391606	0.013057979	NA	NA	NA	Essential	Essential	0.98699	NA	NA	6	229.1	Y	-25	1	0.005681818	4	21	158	46	133	238	-398	YES	UNCLEAR	63744	0.55259	0.066091954	1.49E-05	8.01E-06	1.11E-05	NA	3	NA	0.148678072	478
YNL329C	PEX6;PAS8	chrXIV	19541	22633	-	HT	201	33	3093	20553	9737	30290	0	NO	TFIID	TATA-less	1	TAF1-enriched	-1.327586207	0.44556415	NA	NA	NA	NA	NA	NA	0.046901839	17	1.723	0.085923	6.140208381	0.00541063	0.011979559	NA	NA	NA	Lethal	NA	0.99116	NA	2	1	156	Y	NA	0	0	3	9	265	NA	NA	274	-66	YES	DPN	19541	0.15289	0.031609195	2.48E-05	0.000121832	2.65E-05	1.20E-05	3	NA	0.154592497	478
YJR040W	GEF1;CLCY1	chrX	507746	510085	+	HT	445	9	2340	10545	2564	13109	0	NO	TFIID	TATA-less	1	TAF1-enriched	-3.593548387	7.48E-06	NA	NA	NA	NA	NA	NA	0.029662235	15	NA	NA	6.289186954	0.008475334	0.014638073	NA	NA	NA	Lethal	NA	0.94714	NA	71	17	166.3	N	-55	3	0.006741573	4	2	138	57	83	171	-347	NO	OPN	235666	0.29278	0.08045977	NA	NA	NA	0.000118543	3	NA	0.204360838	478
YNL245C	CWC25	chrXIV	186346	186885	-	HT	285	13	540	17220	5357	22577	0	NO	TFIID	TATA-less	1	TAF1-enriched	-0.541666667	0.467828859	G+E	40.52592	0	6.994266	2.968444	0.008544331	0.351135918	15	NA	NA	5.92540426	0.035655995	0.031867522	65.5	25.63	-0.516	Essential	Essential	0	0.96622	NA	36	188.1	N	-19	2	0.007017544	4	180	6	13	245	258	-81	YES	DPN	186346	0.25574	0.037356322	9.88E-05	6.78E-06	3.67E-05	1.90E-05	1	NA	0.888682746	479
YNL035C	YNL035C;N2730	chrXIV	568522	569691	-	HH	786	40	1170	48318	17487	65805	0	NO	TFIID	TATA-less	1	TAF1-depleted	-1.77027027	0.008535273	G+E	40.52592	0	6.994266	2.968444	0.008544331	0.350927754	17	1.564	0.135144	6.499167562	0.019060373	0.021242614	75	NA	NA	Lethal	NA	1.01236	1.02823	NA	10	64	N	-67	5	0.006361323	4	153	54	13	174	187	-129	NO	OPN	214642	0.54458	0.063218391	0.000112305	2.26E-05	0.000326992	0.000141574	2	NA	0.409751925	479
YPR184W	GDB1	chrXVI	902044	906654	+	HT	486	45	4611	45153	17581	62734	1	YES	SAGA	TATA-less	1	TAF1-enriched	-1.140113798	0.000388305	NA	NA	NA	NA	NA	NA	0.153653504	16	NA	NA	6.540974961	0.210823612	0.070196771	48	NA	NA	Lethal	NA	1.01071	NA	NA	NA	189.8	N	-170	2	0.004115226	4	5	109	61	237	298	-184	YES	UNCLEAR	41412	2.5962	0.031609195	7.09E-05	0.000188172	0.000399397	9.59E-05	2	NA	0.103904555	479
YOL090W	MSH2	chrXV	147382	150276	+	HT	219	28	2895	29877	13627	43504	1	YES	TFIID	TATA-less	1	TAF1-enriched	-1.639802632	0.000712357	G+E	40.52592	0	6.994266	2.968444	0.008544331	0.042643684	17	1.201	0.308661	6.284740351	0.010413668	0.016237327	114	22.985	0.006	Lethal	NA	1.02415	NA	107	13	167.3	Y	-53	1	0.00456621	4	168	2	51	208	259	-77	YES	DPN	147382	0.95244	0.212643678	NA	NA	NA	0.000477963	1	NA	0.165514858	479
YPR180W	AOS1;RHC31	chrXVI	895961	897004	+	HH	197	13	1044	15603	13853	29456	0	NO	TFIID	NA	NA	NA	-0.735172414	0.152861217	NA	NA	NA	NA	NA	NA	0.066000146	17	1.077	0.40945	6.699526976	0.007280601	0.012736188	101.5	22.615	-0.83	Essential	Essential	0	NA	NA	23	220.8	N	0	0	0	4	40	233	40	233	273	-35	YES	DPN	51062	0.15315	0.068965517	1.87E-05	2.82E-05	5.58E-05	0.000278476	3	NA	0.46021093	480
YPR198W	SGE1;NOR1	chrXVI	934034	935665	+	HT	1246	28	1632	33873	12545	46418	0	NO	TFIID	TATA-less	1	TAF1-enriched	NA	NA	NA	NA	NA	NA	NA	NA	0.323889835	17	6.346	1.00E-06	6.340079628	0.494493072	0.110913751	NA	NA	NA	Lethal	NA	1.01944	NA	58	45	221.5	Y	-51	6	0.004815409	4	5	268	56	217	273	-70	YES	DPN	12401	0.21175	0.025862069	NA	NA	NA	0.000573398	3	NA	0.294297977	480
YDR103W	STE5;NUL3	chrIV	658350	661103	+	HH	883	21	2754	20013	9995	30008	0	NO	TFIID	TATA-less	1	TAF1-enriched	-0.254603175	0.361558067	NA	NA	NA	NA	NA	NA	1.490078106	17	9.715	0	6.278259393	0.02383383	0.024589951	NA	NA	NA	Lethal	NA	0	NA	NA	3	85.4	N	-634	4	0.004530011	4	20	278	99	64	298	-55	YES	DPN	658350	0.26204	0.060344828	5.43E-05	1.84E-05	8.64E-06	0.000108807	3	NA	0.174718489	481
YML015C	TAF11;TAF40	chrXIII	241989	243029	-	HH	196	19	1041	14799	5773	20572	0	NO	TFIID	NA	NA	NA	-1.31	0.054277959	NA	NA	NA	NA	NA	NA	0.025193155	17	0.327	0.991677	6.392417189	0.014448249	0.018803664	NA	NA	NA	Essential	Essential	0	NA	NA	10	109.5	N	-30	0	0	4	17	233	47	203	250	-58	YES	DPN	241989	0.19726	0.068965517	2.13E-05	1.03E-05	1.19E-05	0.000479434	3	NA	0.462980769	481.5
YJL172W	CPS1;CPS	chrX	97737	99467	+	HH	1208	36	1731	44583	16283	60866	1	YES	SAGA	TATA-containing	0	TAF1-depleted	-4.760869565	1.37E-05	G+E	40.52592	0	6.994266	2.968444	0.008544331	0.355837367	17	1.654	0.099721	8.41099703	0.062125345	0.029633772	NA	NA	NA	Lethal	NA	1.02056	NA	NA	14	12.7	Y	-39	6	0.004966887	3	180	22	17	191	208	-97	UNCLEAR	UNCLEAR	97737	0.62293	0.034482759	0.00086445	8.75E-05	0.000366694	0.000902945	1	NA	0.278323699	481.5
YBR288C	APM3;YKS6	chrII	778012	779463	-	HH	204	38	1452	37569	13158	50727	0	NO	TFIID	NA	NA	NA	-0.788218794	0.142687338	NA	NA	NA	NA	NA	NA	0.039817194	17	0.759	0.725452	6.805379798	0.008620993	0.013643515	63	23.55	-3.524	Lethal	NA	1.00312	NA	155	37	191.7	N	-58	0	0	4	14	240	72	182	254	-61	YES	DPN	33721	0.30349	0.114942529	8.78E-05	0.000125392	2.91E-05	0.000114221	2	NA	0.33184011	481.5
YAL011W	SWC3;FUN36;SWC1	chrI	132199	134076	+	HT	216	19	1878	15012	6872	21884	1	YES	TFIID	TATA-less	1	TAF1-enriched	-0.667953668	0.071449317	NA	NA	NA	NA	NA	NA	0.110297423	15	NA	NA	5.664017106	0.02246205	0.026460627	NA	NA	NA	Lethal	NA	0.94218	0.95983	211	11	115.9	N	-4	0	0	4	36	219	40	215	255	-39	YES	DPN	96142	0.29246	0.126436782	NA	NA	NA	5.41E-05	2	NA	0.257858284	484
YOL080C	REX4	chrXV	180558	181427	-	HH	255	24	870	34980	15404	50384	0	NO	TFIID	NA	NA	NA	0.046104928	0.916369347	G+E	40.52592	0	6.994266	2.968444	0.008544331	0.161536995	16	NA	NA	5.406741957	0.085115786	0.053959686	51.5	NA	NA	Lethal	NA	0.99785	NA	72	35	141.2	N	-44	0	0	3	2	258	46	214	260	-73	YES	DPN	180558	0.40665	0.086206897	0.000593449	0.000378066	0.001013786	8.21E-06	3	NA	0.557537399	484.5
YGR019W	UGA1	chrVII	525229	526644	+	HT	549	63	1416	62811	23786	86597	1	YES	TFIID	NA	NA	NA	-0.921875	0.178854518	G+E	40.52592	0	6.994266	2.968444	0.008544331	0.2049359	17	2.187	0.02351	7.329876651	0.048107109	0.029923195	275.5	30.615	11.836	Lethal	NA	1.00379	NA	NA	6	114.8	Y	-38	3	0.005464481	3	162	55	200	17	286	-322	YES	UNCLEAR	525229	1.4514	0.028735632	NA	NA	NA	0.00020265	3	NA	0.342402827	484.5
YBL005W	PDR3	chrII	217470	220400	+	HH	341	19	2931	22593	7128	29721	3	YES	TFIID	TATA-less	1	TAF1-enriched	-1.065217391	0.004459686	NA	NA	NA	NA	NA	NA	0.09971167	17	1.26	0.27741	5.58127161	0.014105446	0.021279443	NA	NA	NA	Lethal	NA	1.04035	NA	NA	3	125.4	Y	-62	1	0.002932551	3	101	76	163	14	282	-151	YES	UNCLEAR	217470	1.0875	0.002873563	4.17E-05	6.22E-06	7.44E-05	6.82E-05	1	NA	0.16552901	485
YER059W	PCL6	chrV	272624	273886	+	HT	533	12	1263	19023	4157	23180	0	NO	TFIID	TATA-less	2	TAF1-enriched	-4.885521886	3.17E-05	G+E	40.52592	0	6.994266	2.968444	0.008544331	0.078156185	17	1.719	0.085479	6.555193075	0.006824649	0.012602441	56	24.585	-2.627	Lethal	NA	1.01104	NA	33	32	143.6	Y	-161	2	0.003752345	4	44	125	36	246	282	-200	YES	UNCLEAR	272624	0.36849	0.106321839	2.73E-05	1.47E-05	2.12E-05	5.47E-05	3	NA	0.384310618	485
YKL215C	OXP1	chrXI	26827	30687	-	HT	395	19	3861	19983	9030	29013	0	NO	TFIID	NA	NA	NA	-2.186440678	1.21E-06	NA	NA	NA	NA	NA	NA	0.20347271	17	2.467	0.011949	5.821330841	0.014387587	0.020604957	155.5	23.375	2.299	Lethal	NA	1.05218	1.01314	NA	NA	150.3	N	-73	3	0.007594937	4	150	14	59	176	235	-89	YES	DPN	26827	0.46672	0.045977011	NA	NA	NA	0.000181119	2	NA	0.125647668	485
YJL093C	TOK1;DUK1	chrX	254737	256812	-	HH	611	26	2076	21228	10939	32167	0	NO	TFIID	TATA-containing	0	TAF1-enriched	-2.271551724	6.84E-05	G+E	40.52592	0	6.994266	2.968444	0.008544331	0.042173482	17	1.535	0.133568	6.383416996	0.047935486	0.034298518	NA	NA	NA	Lethal	NA	1.00855	NA	32	2	325.2	N	51	2	0.003273322	3	85	183	34	234	269	-258	YES	UNCLEAR	254737	0.19364	0.037356322	1.28E-05	1.15E-05	1.16E-05	2.03E-05	3	NA	0.234216867	486
YLR005W	SSL1	chrXII	160049	161434	+	HH	544	16	1386	16920	4287	21207	0	NO	TFIID	TATA-less	1	TAF1-enriched	-1.873076923	0.042137738	G+E	40.52592	0	6.994266	2.968444	0.008544331	0.125631691	17	1.73	0.0816	6.942027985	0.010414156	0.014700282	NA	NA	NA	Essential	Essential	0	NA	NA	27	262.6	N	-29	3	0.005514706	3	180	1	28	227	255	-76	YES	DPN	160049	0.21253	0.025862069	0.000139314	7.61E-05	1.32E-05	4.08E-05	3	NA	0.350902527	486
YAL002W	VPS8;VPT8	chrI	143707	147531	+	HT	547	12	3825	11859	3253	15112	0	NO	TFIID	TATA-less	2	TAF1-enriched	-1.960519481	2.32E-05	NA	NA	NA	NA	NA	NA	0.287998263	17	2.174	0.026901	5.995678496	0.022838315	0.025205406	NA	NA	NA	Lethal	NA	0.97802	NA	339	1	79.3	N	-156	3	0.005484461	4	82	73	83	80	163	-148	NO	OPN	82687	2.8401	0.192528736	NA	NA	NA	1.99E-05	3	NA	0.127353556	487
YDL237W	AIM6	chrIV	30657	31829	+	HH	203	24	1173	23172	13098	36270	0	NO	TFIID	NA	NA	NA	-0.298076923	0.474835126	G+E	40.52592	0	6.994266	2.968444	0.008544331	0.091316528	17	1.637	0.099026	7.375791673	0.03025927	0.023584169	NA	NA	NA	Lethal	NA	1.00912	1.02032	NA	75	385.4	N	-32	0	0	4	19	226	51	194	245	-56	YES	DPN	30657	0.32236	0.137931034	3.22E-05	1.50E-05	3.72E-05	0.000250741	3	NA	0.416382253	488
YDR444W	YDR444W	chrIV	1350290	1352353	+	HH	352	20	2064	16182	7802	23984	0	NO	TFIID	TATA-less	2	TAF1-enriched	-0.06196944	0.853224935	NA	NA	NA	NA	NA	NA	0.128396224	17	1.935	0.056179	6.148230164	0.020728007	0.02341686	NA	NA	NA	Lethal	NA	1.03982	1.05597	NA	11	111.6	Y	-65	3	0.008522727	4	147	34	31	131	162	-109	NO	OPN	179580	0.19686	0.086206897	9.55E-06	1.87E-05	2.50E-05	0.000140658	2	NA	0.236548715	488
YKL078W	DHR2	chrXI	288845	291052	+	HT	272	31	2208	25299	11207	36506	0	NO	TFIID	TATA-containing	0	TAF1-enriched	-1.092307692	0.042519416	G+E	40.52592	0	6.994266	2.968444	0.008544331	0.269668569	17	1.114	0.378253	5.291067311	0.048271503	0.041524281	NA	NA	NA	Essential	Essential	0	1.00558	NA	24	182.1	Y	-33	1	0.003676471	5	6	177	39	144	183	-69	NO	OPN	288845	2.5627	0.043103448	NA	NA	NA	0.00015658	3	NA	0.221114635	488
YLR459W	GAB1;CDC91	chrXII	1057334	1058518	+	HH	563	32	1185	39510	12351	51861	0	NO	TFIID	TATA-less	1	TAF1-enriched	-1.033333333	0.120540379	G+E	40.52592	0	6.994266	2.968444	0.008544331	0.230797388	17	6.313	2.00E-06	6.529852939	0.006810616	0.012638333	NA	NA	NA	Essential	Essential	0	NA	NA	16	90.8	N	-15	3	0.005328597	5	12	129	27	114	184	-488	NA	NA	19659	0.20709	0.043103448	NA	NA	NA	7.89E-05	3	NA	0.412162162	488
YOR066W	MSA1	chrXV	449436	451325	+	HT	1068	62	1890	57564	27417	84981	0	NO	TFIID	TATA-less	2	TAF1-depleted	-1.485714286	0.001443253	G+E	40.52592	0	6.994266	2.968444	0.008544331	0.230136881	14	NA	NA	5.839126014	0.016325293	0.02188178	NA	NA	NA	Lethal	NA	1.03869	0.98244	33	9	261.7	N	-211	6	0.005617978	4	94	61	150	14	323	-300	YES	UNCLEAR	449436	0.32176	0.028735632	3.54E-05	4.95E-05	6.58E-05	2.41E-05	3	NA	0.258602435	488.5
YER093C	TSC11;AVO3	chrV	343320	347612	-	HT	300	5	4293	1944	754	2698	0	NO	TFIID	TATA-less	1	TAF1-enriched	-1.332182585	0.000444926	NA	NA	NA	NA	NA	NA	0.138943986	17	0.654	0.824947	5.368411211	0.008378606	0.017050617	NA	NA	NA	Essential	Essential	0	0.99746	NA	3	133.6	N	-99	2	0.006666667	3	137	44	55	145	200	-119	NO	OPN	229262	0.14524	0.252873563	5.02E-06	1.28E-05	3.62E-06	3.95E-05	2	NA	0.114049394	489.5
YIR010W	DSN1	chrIX	375431	377161	+	HT	571	60	1731	58458	42263	100721	0	NO	TFIID	TATA-less	1	TAF1-enriched	-0.691666667	0.173547447	NA	NA	NA	NA	NA	NA	0.061285107	17	1.396	0.190386	6.229037244	0.024283841	0.025017146	46.5	NA	NA	Essential	Essential	0	1.00988	NA	10	171.6	N	-76	4	0.007005254	4	152	15	61	111	172	-90	NO	OPN	62727	0.22835	0.086206897	NA	NA	NA	NA	3	NA	0.282947977	489.5
YOL064C	MET22;HAL2	chrXV	206103	207176	-	HT	216	23	1074	17511	6830	24341	0	NO	TFIID	TATA-less	1	TAF1-enriched	-0.898809524	0.180618875	NA	NA	NA	NA	NA	NA	0.408035706	17	7.032	0	8.323269229	0.030741708	0.021065417	289.5	18.86	0.567	Lethal	NA	0.9119	NA	NA	25	200.9	N	-21	1	0.00462963	4	161	14	7	227	234	-89	YES	DPN	206103	0.65097	0.005747126	NA	NA	NA	5.26E-05	2	NA	0.456197577	489.5
YKR074W	AIM29	chrXI	579209	579676	+	HH	1086	23	468	25029	10346	35375	0	NO	TFIID	TATA-less	2	TAF1-enriched	-1.032967033	0.295087777	NA	NA	NA	NA	NA	NA	0.093937674	17	2.983	0.002315	7.550016191	0.012454108	0.014781157	103	23.24	0.035	Lethal	NA	0.88795	1.03248	NA	21	389.4	N	8	7	0.006445672	4	153	27	145	35	150	-102	NO	OPN	87140	0.24484	0.060344828	6.80E-05	3.57E-05	7.21E-05	9.54E-06	1	NA	1.049250535	490
YOR321W	PMT3	chrXV	916030	918291	+	HH	936	45	2262	38388	14512	52900	0	NO	TFIID	NA	NA	NA	-1.3	0.023465252	NA	NA	NA	NA	NA	NA	0.071538418	17	1.34	0.225083	6.186864239	0.015058326	0.019834341	NA	NA	NA	Lethal	NA	1.01831	NA	27	83	145.7	Y	-44	5	0.00534188	4	157	5	39	239	278	-80	YES	DPN	173000	0.37662	0.057471264	7.73E-05	6.08E-05	0.000233475	0.000150225	2	NA	0.216939407	490.5
YPL045W	VPS16;VAM9;VPT16	chrXVI	467260	469656	+	HH	317	21	2397	16857	7673	24530	0	NO	TFIID	TATA-less	1	TAF1-enriched	-1.073548959	0.014950394	NA	NA	NA	NA	NA	NA	0.166658995	16	NA	NA	6.237584557	0.003117594	0.008951449	58	NA	NA	Lethal	NA	0.89692	NA	NA	9	228.5	N	-103	2	0.006309148	3	116	49	54	190	244	-124	YES	DPN	467260	0.18604	0.051724138	NA	NA	NA	6.43E-05	2	NA	0.204716194	490.5
YML019W	OST6	chrXIII	233457	234455	+	HT	314	34	999	39261	18050	57311	0	NO	TFIID	NA	NA	NA	-0.30952381	0.562246541	G+E	40.52592	0	6.994266	2.968444	0.008544331	0.042571506	17	0.776	0.707431	7.249797756	0.009939543	0.013751729	NA	NA	NA	Lethal	NA	0.99797	NA	12	11	107.6	N	-38	1	0.003184713	3	30	234	68	196	264	-45	YES	DPN	233457	0.47342	0.037356322	9.04E-05	1.94E-05	2.47E-05	0.000494298	3	NA	0.491983968	491
YMR032W	HOF1;CYK2	chrXIII	335298	337307	+	HH	555	30	2010	31548	14985	46533	0	NO	TFIID	TATA-less	1	TAF1-depleted	-0.73245614	0.068836093	G+E	40.52592	0	6.994266	2.968444	0.008544331	0.216278125	17	2.459	0.013379	6.230533282	0.008952084	0.015185771	49	NA	NA	Lethal	NA	0	NA	NA	29	22.7	N	-104	1	0.001801802	3	93	70	34	478	512	-145	YES	DPN	335298	0.55828	0	0.002172105	0.000551512	0.000667742	0.000748064	2	NA	0.244400199	491
YNL293W	MSB3;GYP3	chrXIV	80640	82541	+	HH	380	21	1902	27546	12462	40008	0	NO	TFIID	NA	NA	NA	-1.143318966	0.03958678	NA	NA	NA	NA	NA	NA	0.084047413	16	NA	NA	5.72343361	0.007278868	0.014906485	NA	NA	NA	Lethal	NA	1.0223	NA	NA	19	100.9	Y	-64	1	0.002631579	4	0	0	64	183	247	-75	YES	DPN	80640	0.43386	0.066091954	NA	NA	NA	0.004863498	1	NA	0.258285113	491
YMR029C	FAR8	chrXIII	328660	330231	-	HH	562	21	1572	15342	5572	20914	0	NO	TFIID	TATA-less	1	TAF1-enriched	-1.046948357	0.053943689	NA	NA	NA	NA	NA	NA	0.06867003	17	1.261	0.270712	6.936969821	0.01299595	0.016433657	NA	NA	NA	Lethal	NA	0.99968	0.9742	2	27	126.7	N	-29	2	0.003558719	3	21	246	50	217	267	-54	YES	DPN	328660	0.29914	0.034482759	2.69E-05	3.79E-05	3.89E-05	0.000805672	3	NA	0.312858052	491.5
YNL225C	CNM67	chrXIV	222724	224469	-	HT	327	7	1746	7182	2123	9305	0	NO	TFIID	NA	NA	NA	-0.434535104	0.247824815	G+E	40.52592	0	6.994266	2.968444	0.008544331	0.072044145	15	NA	NA	6.478690496	0.00628991	0.012241509	NA	NA	NA	Lethal	NA	0.73049	NA	NA	5	136.9	N	-49	2	0.006116208	4	153	13	36	205	241	-88	YES	DPN	222724	0.28378	0.043103448	6.24E-05	8.09E-05	3.63E-05	0.000251367	3	NA	0.281661891	491.5
YJR017C	ESS1;PIN1;PTF1	chrX	466521	467033	-	HT	199	14	513	20856	6301	27157	0	NO	TFIID	TATA-less	1	TAF1-enriched	NA	NA	NA	NA	NA	NA	NA	NA	0.181551136	17	0.924	0.553506	7.756109872	0.019687926	0.018090728	237.5	19.37	0.188	Essential	Essential	0	NA	NA	22	76.4	N	-22	1	0.005025126	5	31	121	53	99	157	-327	NO	OPN	278718	0.29919	0.051724138	NA	NA	NA	0.000895239	1	NA	0.9609375	492
YDR003W	RCR2;SSH5	chrIV	454122	454754	+	HT	472	18	633	17970	9752	27722	0	NO	TFIID	TATA-less	1	TAF1-depleted	-1.785714286	0.117287881	NA	NA	NA	NA	NA	NA	0.18503775	17	4.237	1.00E-04	6.963101438	0.01357795	0.016734563	165.5	20.765	0.068	Lethal	NA	1.02338	1.00022	NA	1	141.6	Y	-118	3	0.006355932	3	150	8	110	223	333	-83	YES	DPN	454122	0.42914	0.037356322	9.94E-05	8.19E-05	6.40E-05	2.55E-05	3	NA	0.779272152	492.5
YML114C	TAF8;TAF65	chrXIII	42043	43575	-	HH	470	39	1533	40521	12028	52549	0	NO	TFIID	TATA-less	1	TAF1-enriched	-0.668449198	0.108041857	NA	NA	NA	NA	NA	NA	0.066148968	17	0.619	0.853315	6.022530611	0.01365645	0.019403938	NA	NA	NA	Essential	Essential	0	NA	NA	32	128	N	-19	2	0.004255319	3	36	264	55	245	300	-39	YES	DPN	42043	0.19959	0.017241379	8.35E-06	8.15E-06	1.46E-05	0.002358955	2	NA	0.321801567	493
YGL142C	GPI10	chrVII	236269	238119	-	HH	234	13	1851	15732	6048	21780	0	NO	TFIID	NA	NA	NA	-0.663299663	0.139331359	G+E	40.52592	0	6.994266	2.968444	0.008544331	0.071681393	17	2.029	0.033634	6.200607469	0.013227972	0.018548654	NA	NA	NA	Essential	Essential	0	NA	NA	48	100.1	N	-37	1	0.004273504	4	159	10	27	217	244	-85	YES	DPN	236269	0.37283	0.051724138	1.88E-05	2.93E-05	6.82E-05	5.21E-05	3	NA	0.266486486	493
YOR006C	TSR3	chrXV	337680	338621	-	HT	317	33	942	25539	8429	33968	0	NO	TFIID	TATA-less	1	TAF1-enriched	-1.060606061	0.10603803	G+E	40.52592	0	6.994266	2.968444	0.008544331	0.039722315	17	0.589	0.879492	6.283975838	0.01997873	0.022493106	106.5	22.69	0.102	Lethal	NA	0.93364	0.99589	NA	34	222.9	N	-40	2	0.006309148	3	226	21	19	257	276	-96	YES	DPN	337680	0.31145	0.068965517	3.34E-05	1.03E-05	3.32E-05	9.88E-05	3	NA	0.524442083	493.5
YHR083W	SAM35;OMP85;TOB38;TOM38	chrVIII	272627	273616	+	HH	1079	31	990	29490	12461	41951	0	NO	TFIID	TATA-less	1	TAF1-enriched	0.15862069	0.650901722	NA	NA	NA	NA	NA	NA	0.487490107	15	NA	NA	7.182780151	0.011741491	0.015085825	49	NA	NA	Essential	Essential	0	0.97172	NA	46	123.8	N	-7	5	0.00463392	4	39	106	46	99	328	-181	YES	UNCLEAR	272627	0.27184	0.022988506	7.73E-05	1.25E-05	1.05E-05	8.59E-06	3	NA	0.498988878	493.5
YER099C	PRS2;PRPS2;PRS	chrV	358105	359061	-	HH	501	22	957	16119	7952	24071	0	NO	TFIID	NA	NA	NA	-7.181818182	0.002540229	NA	NA	NA	NA	NA	NA	0.08154097	17	1.275	0.256389	7.019255986	0.011650545	0.015377369	125	21.295	-1.393	Lethal	NA	NA	NA	NA	49	215.6	Y	-22	1	0.001996008	2	17	471	39	449	488	-58	YES	DPN	217813	0.17617	NA	5.69E-05	9.15E-06	2.56E-05	2.74E-05	2	NA	0.516736402	494
YDR005C	MAF1	chrIV	456836	458103	-	HT	439	19	1188	22641	8212	30853	3	YES	TFIID	TATA-less	2	TAF1-depleted	-1.208333333	0.324228762	NA	NA	NA	NA	NA	NA	0.115414872	17	1.111	0.38283	8.110829195	0.028073707	0.020657826	NA	NA	NA	Lethal	NA	1.05102	NA	96	53	137.2	N	-117	2	0.004555809	4	86	76	41	239	280	-151	YES	UNCLEAR	456836	0.33154	0.091954023	0.000155214	3.94E-05	0.000131555	0.000651967	3	NA	0.390292028	494.5
YNL224C	SQS1	chrXIV	224796	227099	-	HH	271	18	2304	19668	9764	29432	0	NO	TFIID	NA	NA	NA	-0.959724138	0.01340193	NA	NA	NA	NA	NA	NA	0.076389098	17	1.337	0.228638	6.649415535	0.009330695	0.014526919	62.5	21.995	-4.751	Lethal	NA	1.023	0.98102	NA	15	145.6	N	-92	1	0.003690037	3	157	30	62	221	283	-105	YES	DPN	224796	0.23873	0.057471264	1.28E-05	4.07E-05	1.94E-05	1.71E-05	3	NA	0.214937039	495
YCR026C	NPP1	chrIII	164111	166339	-	HT	1031	10	2229	7002	5389	12391	0	NO	TFIID	TATA-containing	0	TAF1-enriched	-0.876236045	0.022709927	G+E	40.52592	0	6.994266	2.968444	0.008544331	0.208819361	15	NA	NA	6.724481352	0.006422357	0.011917589	NA	NA	NA	Lethal	NA	1.02912	1.00752	NA	31	182.3	Y	-74	6	0.005819593	3	154	21	53	211	264	-96	YES	DPN	150281	0.28611	0.149425287	NA	NA	NA	3.95E-05	3	NA	0.222172352	495
YCL014W	BUD3	chrIII	96281	101191	+	HH	518	21	4911	20646	7603	28249	0	NO	TFIID	TATA-less	1	TAF1-enriched	-0.332638475	0.080830827	NA	NA	NA	NA	NA	NA	0.249545476	17	2.253	0.019661	5.893778142	0.008216703	0.015379953	NA	NA	NA	Lethal	NA	1.02048	NA	NA	NA	154.1	N	-103	2	0.003861004	3	110	49	54	247	301	-124	YES	DPN	96281	0.34923	0	0.000234061	1.88E-05	3.96E-05	4.28E-05	3	NA	0.100916497	495.5
YER060W	FCY21;FCYY	chrV	274567	276153	+	HT	681	53	1587	47682	14373	62055	1	YES	TFIID	TATA-containing	0	TAF1-enriched	0.271341463	0.349274639	G+E	40.52592	0	6.994266	2.968444	0.008544331	0.470400153	15	NA	NA	5.405431324	0.178526114	0.078166474	NA	NA	NA	Lethal	NA	1.0461	NA	NA	1	237.5	Y	-139	4	0.005873715	4	51	119	20	234	254	-194	YES	UNCLEAR	274567	0.32474	0.051724138	NA	NA	NA	5.11E-05	3	NA	0.312421185	495.5
YDL115C	IWR1	chrIV	253995	255126	-	HH	478	21	1062	19776	9748	29524	0	NO	TFIID	TATA-less	2	TAF1-enriched	-0.12962963	0.776206253	NA	NA	NA	NA	NA	NA	0.107913757	17	1.47	0.159828	6.688889587	0.015063241	0.018348695	NA	NA	NA	Lethal	NA	0.68858	1.01975	175	10	122.4	N	-42	2	0.0041841	3	12	291	54	249	303	-63	YES	DPN	253995	0.36774	0.077586207	8.04E-05	4.25E-05	0.000162923	9.95E-05	1	NA	0.438549956	496
YLR262C	YPT6	chrXII	668244	668891	-	HT	577	39	648	33600	17103	50703	0	NO	TFIID	TATA-containing	0	TAF1-enriched	-4.333333333	0.041231436	G+E	40.52592	0	6.994266	2.968444	0.008544331	0.052308696	17	1.823	0.064752	7.342658786	0.011572295	0.014650633	403.5	16.305	-0.986	Lethal	NA	0.98105	NA	284	75	103.5	Y	-49	3	0.005199307	3	169	40	9	260	269	-115	YES	DPN	409286	0.27225	0.103448276	7.34E-05	5.18E-05	0.000162242	3.56E-05	2	NA	0.767387944	496.5
YMR192W	GYL1;APP2	chrXIII	647118	649280	+	HT	341	58	2163	70029	25767	95796	0	NO	TFIID	TATA-less	1	TAF1-enriched	0.150900901	0.575351778	G+E	40.52592	0	6.994266	2.968444	0.008544331	0.065918943	17	1.201	0.312807	6.128099568	0.016238189	0.020794237	111	19.765	-2.949	Lethal	NA	1.01355	0.98412	NA	11	85.6	Y	-89	2	0.005865103	3	163	10	79	206	285	-85	YES	DPN	275151	0.29048	0.08908046	NA	NA	NA	0.000729429	2	NA	0.229648474	496.5
YOR138C	RUP1	chrXV	584309	586324	-	HH	657	28	2016	36570	14928	51498	0	NO	TFIID	TATA-less	2	TAF1-enriched	-0.440705128	0.185993617	G+E	40.52592	0	6.994266	2.968444	0.008544331	0.021974558	14	NA	NA	6.323547806	0.007527157	0.013720018	159.5	19.275	-1.524	Lethal	NA	1.00724	0.98778	72	20	114.2	N	-65	3	0.00456621	3	145	6	59	310	369	-81	YES	DPN	504967	0.25136	0.07183908	NA	NA	NA	0.000125594	1	NA	0.246401985	496.5
YKL092C	BUD2;CLA2;ERC25	chrXI	266145	269459	-	HT	259	26	3315	19566	10018	29584	0	NO	TFIID	TATA-less	1	TAF1-enriched	-0.278776978	0.353982003	NA	NA	NA	NA	NA	NA	0.156915495	17	1.819	0.061723	6.094089176	0.005452913	0.012117289	48.5	NA	NA	Lethal	NA	1.01621	NA	NA	3	180.4	N	-76	2	0.007722008	5	96	70	6	104	186	-378	NO	OPN	266145	0.17744	0.054597701	9.76E-05	5.31E-05	2.12E-05	0.000160069	2	NA	0.149969825	497
YJL155C	FBP26	chrX	129285	130643	-	HT	458	23	1359	39039	13752	52791	0	NO	TFIID	NA	NA	NA	-2.929824561	0.002521668	NA	NA	NA	NA	NA	NA	0.559393003	17	2.732	0.00598	6.379059117	0.033428157	0.028661544	NA	NA	NA	Lethal	NA	1.02402	NA	NA	22	193	Y	-128	2	0.004366812	4	56	113	15	220	235	-188	YES	UNCLEAR	129285	1.2147	0.054597701	2.85E-05	7.91E-05	4.84E-05	3.16E-05	3	NA	0.365979381	497
YER127W	LCP5	chrV	414481	415554	+	HH	302	29	1074	24567	11251	35818	0	NO	TFIID	TATA-less	2	TAF1-enriched	-0.906666667	0.166090893	G+E	40.52592	0	6.994266	2.968444	0.008544331	0.230337551	17	3.284	0.001028	6.575900239	0.030314182	0.026476935	NA	NA	NA	Essential	Essential	0	NA	NA	29	280.3	N	-12	1	0.003311258	3	27	288	39	276	315	-48	YES	DPN	161320	1.2059	0.014367816	0.000156025	9.36E-05	0.000223389	1.10E-05	2	NA	0.463187325	497
YOL052C	SPE2	chrXV	232446	233636	-	HH	1304	51	1191	55710	22157	77867	0	NO	TFIID	TATA-less	2	TAF1-enriched	-1.863636364	0.033778281	G+E	40.52592	0	6.994266	2.968444	0.008544331	0.117363182	17	1.699	0.084784	6.693046168	0.014241223	0.017829937	623	15.52	-0.483	Lethal	NA	1.03339	NA	NA	21	226.9	N	-73	5	0.003834356	3	50	69	4	394	398	-144	YES	DPN	232446	0.50118	0	0.000827089	0.000337818	0.000664533	4.96E-05	1	NA	0.417647059	497
YGL191W	COX13	chrVII	144808	145197	+	HT	760	43	390	39879	19723	59602	3	YES	TFIID	TATA-less	1	TAF1-depleted	1	0.276255781	G+E	40.52592	0	6.994266	2.968444	0.008544331	0.078901271	17	2.513	0.008218	9.483853118	0.055085142	0.024747562	NA	NA	NA	Lethal	NA	NA	NA	38	102	101.8	N	-103	2	0.002631579	2	15	337	118	234	352	-60	YES	DPN	144808	1.2713	NA	NA	NA	NA	0.000408844	1	NA	1.277634961	497
YNL099C	OCA1	chrXIV	438567	439283	-	HT	319	35	717	42168	15429	57597	1	YES	TFIID	TATA-less	2	TAF1-enriched	-3.2	0.022765036	G+E	40.52592	0	6.994266	2.968444	0.008544331	0.061747674	17	1.582	0.119367	7.205610182	0.011396662	0.01481556	NA	NA	NA	Lethal	NA	0.99546	1.00632	2	41	167.9	Y	-24	1	0.003134796	3	9	264	33	240	273	-66	YES	DPN	345050	0.15532	0.074712644	NA	NA	NA	0.000144674	2	NA	0.694832402	497.5
YHR078W	YHR078W	chrVIII	256360	258018	+	HH	604	36	1659	28305	11686	39991	0	NO	TFIID	TATA-less	1	TAF1-enriched	-0.637931034	0.189540596	NA	NA	NA	NA	NA	NA	0.183529403	17	2.022	0.036881	6.547866904	0.011900984	0.016660637	NA	NA	NA	Lethal	NA	0.9974	0.97424	NA	47	109.6	N	-28	3	0.004966887	4	12	199	40	171	211	-63	UNCLEAR	UNCLEAR	256360	0.19626	0.014367816	5.20E-05	2.21E-05	4.00E-05	4.64E-05	3	NA	0.300361882	498
YBL023C	MCM2	chrII	174920	177526	-	HT	348	22	2607	23046	7993	31039	0	NO	TFIID	NA	NA	NA	-4.351916376	4.35E-05	NA	NA	NA	NA	NA	NA	0.041211935	17	2.144	0.025697	6.41552199	0.011798024	0.016930611	145	23.25	1.818	Essential	Essential	0	NA	NA	23	174.7	Y	-85	2	0.005747126	3	128	29	56	227	283	-104	YES	DPN	174920	0.2128	0.120689655	0.000580018	0.00048705	0.000318802	2.81E-05	3	NA	0.191289332	498.5
YLR383W	SMC6;RHC18	chrXII	885288	888632	+	HH	537	25	3345	22377	9324	31701	0	NO	TFIID	TATA-less	1	TAF1-enriched	-2.765151515	2.86E-06	NA	NA	NA	NA	NA	NA	0.047631223	17	1.42	0.18334	6.004352852	0.008793843	0.015617918	NA	NA	NA	Essential	Essential	NA	NA	NA	4	233.6	N	-82	3	0.005586592	3	147	32	50	222	272	-107	YES	DPN	189545	0.39024	NA	2.33E-05	4.22E-05	7.97E-05	0.000102355	2	NA	0.14937201	499.5
YML096W	YML096W	chrXIII	79909	81486	+	HH	219	14	1578	19242	7879	27121	0	NO	TFIID	NA	NA	NA	-0.36013481	0.322474538	G+E	40.52592	0	6.994266	2.968444	0.008544331	0.035904243	17	0.961	0.517801	6.065706898	0.016316243	0.021058559	50	NA	NA	Lethal	NA	1.02971	0.96659	NA	52	106.6	N	-24	1	0.00456621	4	25	218	49	194	243	-50	YES	DPN	79909	0.27837	0.005747126	3.20E-05	3.17E-05	3.06E-05	0.000416925	3	NA	0.317057705	500
YDR228C	PCF11	chrIV	921926	923806	-	HH	979	12	1881	19842	5331	25173	0	NO	TFIID	TATA-less	2	TAF1-depleted	-0.399655469	0.383316512	NA	NA	NA	NA	NA	NA	0.050901631	17	0.934	0.54504	5.997570588	0.010696803	0.017244541	NA	NA	NA	Essential	Essential	0	NA	NA	2	120.4	N	-77	5	0.005107252	3	119	86	196	9	261	-161	YES	UNCLEAR	608127	0.12921	0.08045977	0.000195234	8.35E-05	0.000689656	6.24E-05	2	NA	0.266223404	500.5
YDL117W	CYK3	chrIV	248581	251238	+	HT	899	41	2658	52773	17184	69957	0	NO	TFIID	TATA-less	1	TAF1-depleted	-0.1	0.740703054	NA	NA	NA	NA	NA	NA	0.080889624	14	NA	NA	5.992986696	0.013050888	0.019062362	NA	NA	NA	Lethal	NA	0.89191	NA	173	21	95.9	N	-321	5	0.005561735	4	164	5	131	27	251	-423	NA	NA	248581	0.31206	0.034482759	0.000170229	9.89E-05	5.52E-05	5.00E-05	3	NA	0.188370342	500.5
YNL048W	ALG11	chrXIV	538173	539819	+	HH	262	11	1647	9192	3077	12269	0	NO	TFIID	TATA-less	1	TAF1-enriched	-1.194285714	0.022135169	NA	NA	NA	NA	NA	NA	0.04675433	17	1.68	0.087957	6.585687475	0.003577849	0.009082594	121.5	24.53	1.237	NA	NA	NA	NA	NA	NA	121.5	NA	-27	2	0.007633588	5	4	131	31	104	170	-325	NO	OPN	244514	0.14117	NA	2.83E-05	0.000118241	7.29E-05	9.31E-05	3	NA	0.304070474	500.5
YIR001C	SGN1;RBP29	chrIX	356143	356895	-	HT	520	28	753	24852	9060	33912	0	NO	TFIID	TATA-less	2	TAF1-enriched	-0.9	0.270751052	NA	NA	NA	NA	NA	NA	0.143165451	17	1.065	0.420877	6.516342352	0.01361147	0.01790394	NA	NA	NA	Lethal	NA	1.01259	NA	142	6	NA	N	-65	3	0.005769231	4	136	6	59	189	248	-81	YES	DPN	82993	0.21433	0.074712644	1.48E-05	1.54E-05	2.31E-05	0.000149571	2	NA	0.666223404	501
YDL077C	VAM6;CVT4;VPL18;VPL22;VPS39	chrIV	316971	320120	-	HT	548	13	3150	13188	7009	20197	0	NO	TFIID	TATA-less	1	TAF1-enriched	-2.677884615	1.04E-07	NA	NA	NA	NA	NA	NA	0.050958415	17	1.339	0.222788	5.861199569	0.009625205	0.016738575	NA	NA	NA	Lethal	NA	0.98747	NA	166	NA	127.4	N	-170	3	0.005474453	4	98	101	69	151	220	-176	UNCLEAR	UNCLEAR	316971	0.26099	0.155172414	0.000396197	0.000407425	0.000943802	4.36E-05	2	NA	0.159098126	501
YOR113W	AZF1	chrXV	534075	536819	+	HT	282	14	2745	13299	4998	18297	0	NO	TFIID	TATA-less	1	TAF1-enriched	-0.916222391	0.012669885	NA	NA	NA	NA	NA	NA	0.033891799	17	0.534	0.916741	6.082938376	0.019059929	0.02269589	NA	NA	NA	Lethal	NA	1.02745	NA	47	1	213.6	N	-99	1	0.003546099	3	119	52	47	218	265	-127	YES	DPN	534075	0.45156	0.08908046	5.53E-05	3.83E-05	5.25E-05	9.58E-05	3	NA	0.182944606	502
YNR036C	MRPS12	chrXIV	694361	694822	-	HT	230	32	462	30438	12475	42913	3	YES	TFIID	TATA-less	2	TAF1-enriched	-1.777777778	0.330630225	NA	NA	NA	NA	NA	NA	0.107827539	17	1.434	0.173686	7.975567321	0.019410066	0.017468351	NA	NA	NA	Lethal	NA	0.7976	1.00411	NA	15	109.8	N	-10	1	0.004347826	4	25	195	35	185	220	-50	UNCLEAR	UNCLEAR	89511	0.48587	0.060344828	2.05E-05	5.15E-05	2.72E-05	0.000242952	1	NA	1.088937093	502
YMR189W	GCV2;GSD2	chrXIII	637500	640604	+	HH	496	81	3105	76860	33706	110566	1	YES	SAGA	TATA-containing	0	TAF1-depleted	-2.695006748	2.04E-06	NA	NA	NA	NA	NA	NA	0.390857541	17	0.721	0.762985	8.245335582	0.033611251	0.02223484	505	22.96	6.298	Lethal	NA	0.98814	NA	NA	28	123.4	N	-136	3	0.006048387	4	35	104	32	157	189	-179	NO	OPN	283827	1.3153	0.152298851	0.000341738	9.79E-05	0.000147597	0.004749478	3	NA	0.161726804	502
YLR440C	SEC39;DSL3	chrXII	1015568	1017697	-	HT	444	21	2130	6996	13276	20272	0	NO	TFIID	NA	NA	NA	-1.041631266	0.021842074	G+E	40.52592	0	6.994266	2.968444	0.008544331	0.056163004	17	1.578	0.117727	6.270725668	0.011716319	0.017261471	104.5	20.885	-2.067	Essential	Essential	0	1.03237	NA	65	169.5	N	-69	3	0.006756757	4	152	64	5	165	173	-470	NA	NA	60480	0.30563	0.086206897	0.000286568	0.000350525	0.000918253	0.000223886	2	NA	0.235791451	502
YGL222C	EDC1	chrVII	80659	81186	-	HT	240	21	528	19200	6421	25621	0	NO	TFIID	TATA-less	1	TAF1-enriched	-1.694736842	0.115284417	G+E	40.52592	0	6.994266	2.968444	0.008544331	0.308899746	17	1.752	0.092393	6.977940666	0.011740993	0.015528344	152	20.865	-0.069	Lethal	NA	1.01596	NA	NA	1	106.9	N	-78	2	0.008333333	4	150	3	75	63	158	-216	NO	OPN	80659	0.3009	0.020114943	NA	NA	NA	0.00041519	1	NA	0.95256167	502
YGR194C	XKS1	chrVII	886073	887875	-	HH	1007	25	1803	26691	12840	39531	0	NO	TFIID	TATA-less	2	TAF1-enriched	-1.297142857	0.002671645	NA	NA	NA	NA	NA	NA	0.116521792	17	1.205	0.30812	6.542797782	0.104319227	0.049364948	NA	NA	NA	Lethal	NA	1.02594	NA	NA	7	97.7	N	19	5	0.004965243	4	68	194	49	213	262	-7	YES	DPN	203065	1.1724	0.086206897	NA	NA	NA	0.000102435	2	NA	0.278856826	502.5
YOR382W	FIT2	chrXV	1059531	1059992	+	HT	941	88	462	90432	37985	128417	0	NO	TFIID	TATA-less	2	TAF1-enriched	NA	NA	G+E	40.52592	0	6.994266	2.968444	0.008544331	2.601965791	17	2.938	0.003118	8.912783751	0.763523202	0.098038747	NA	NA	NA	Lethal	NA	0.96959	0.96806	NA	55	144.8	N	-25	5	0.005313496	4	81	112	106	87	257	-363	YES	UNCLEAR	31299	2.7589	0.022988506	NA	NA	NA	0.000578665	1	NA	1.091106291	503
YLR435W	TSR2	chrXII	1006378	1006995	+	HH	370	42	618	44973	22657	67630	0	NO	TFIID	TATA-less	1	TAF1-depleted	-0.00877193	0.988353171	G+E	40.52592	0	6.994266	2.968444	0.008544331	0.115255384	17	1.512	0.139105	7.155953705	0.039659483	0.027829539	481.5	16.92	0.183	Lethal	NA	0.43529	1.01935	NA	92	93.8	N	-65	2	0.005405405	3	135	16	49	227	276	-91	YES	DPN	71182	1.1741	0.060344828	0.000202358	0.00012131	0.00057421	8.66E-05	2	NA	0.816045381	503.5
YBR102C	EXO84;USA3	chrII	445062	447323	-	HH	386	16	2262	15456	11293	26749	3	YES	SAGA	TATA-less	1	TAF1-depleted	-1.423597679	0.007364321	G+E	40.52592	0	6.994266	2.968444	0.008544331	0.367446565	16	NA	NA	6.175686226	0.00530184	0.011790388	68	22.19	-4.62	Essential	Essential	0	NA	NA	14	237.9	N	-31	2	0.005181347	3	151	18	13	225	238	-93	YES	DPN	365861	0.24454	0.109195402	NA	NA	NA	0.0006607	3	NA	0.222689076	503.5
YLR412W	BER1	chrXII	948368	949192	+	HT	390	51	825	61344	24648	85992	0	NO	TFIID	TATA-less	2	TAF1-enriched	-0.359349593	0.450584656	G+E	40.52592	0	6.994266	2.968444	0.008544331	0.275710904	17	3.292	0.001156	6.566108114	0.013494806	0.017691933	68	27.605	1.571	Lethal	NA	1.00424	1.01811	NA	37	300.3	N	-17	1	0.002564103	4	17	240	34	223	257	-58	YES	DPN	128985	0.40126	0.048850575	NA	NA	NA	0.000445512	2	NA	0.611043689	503.5
YPR095C	SYT1	chrXVI	721037	724717	-	HT	125	14	3681	15945	6962	22907	0	NO	TFIID	TATA-less	2	TAF1-depleted	-0.678614098	0.019175189	NA	NA	NA	NA	NA	NA	0.029320353	17	1.033	0.450792	5.730725533	0.01324386	0.020081571	NA	NA	NA	Lethal	NA	1.0126	NA	NA	NA	193.4	N	-247	1	0.008	3	121	60	16	236	252	-306	YES	UNCLEAR	223349	0.2797	0.066091954	2.30E-05	1.13E-05	8.65E-06	8.43E-05	3	NA	0.136956522	504
YBR146W	MRPS9	chrII	535260	536096	+	HT	443	30	837	32913	11575	44488	0	NO	TFIID	TATA-less	1	TAF1-enriched	-0.615384615	0.414401851	NA	NA	NA	NA	NA	NA	0.073966258	17	1.162	0.342868	8.147629074	0.057240827	0.029364439	NA	NA	NA	Lethal	NA	0.99439	NA	NA	54	220.7	N	-63	2	0.004514673	3	143	42	21	254	275	-117	YES	DPN	277088	0.45251	0.066091954	5.82E-05	6.81E-05	9.87E-05	0.000237087	1	NA	0.602870813	504
YIL161W	YIL161W	chrIX	39433	40140	+	HT	450	17	708	18720	8482	27202	0	NO	TFIID	TATA-less	1	TAF1-enriched	NA	1	NA	NA	NA	NA	NA	NA	0.549563723	17	5.699	1.10E-05	6.356420208	0.042764482	0.032533367	76.5	23.665	-1.558	Lethal	NA	1.03123	0.98825	NA	10	194.7	N	-10	3	0.006666667	4	26	131	36	121	167	-336	NO	OPN	39433	0.4325	0.091954023	1.16E-05	1.08E-05	1.02E-05	NA	1	NA	0.713578501	504.5
YOR178C	GAC1	chrXV	667860	670241	-	HT	1604	51	2382	52848	24279	77127	3	YES	SAGA/TFIID	NA	NA	NA	-1.14953271	0.001729018	NA	NA	NA	NA	NA	NA	0.98918565	12	NA	NA	4.72036339	0.211378235	0.097399045	NA	NA	NA	Lethal	NA	1.02766	NA	NA	NA	141	Y	-409	6	0.003740648	3	148	3	273	30	303	-211	YES	UNCLEAR	421050	3.8188	0	1.42E-05	7.14E-05	5.08E-05	0.000954103	1	NA	0.211885762	504.5
YKL096W	CWP1	chrXI	261132	261851	+	HT	1601	102	720	104316	44819	149135	3	YES	SAGA	TATA-less	1	TAF1-depleted	0.379679144	0.29591312	G+E	40.52592	0	6.994266	2.968444	0.008544331	1.067982135	17	6.157	2.00E-06	6.577844062	0.408782027	0.097199118	1006	37.875	22.726	Lethal	NA	0.98552	NA	NA	41	313.7	N	-42	6	0.003747658	2	243	132	285	90	263	-207	YES	UNCLEAR	261132	2.6061	0.020114943	0.039009624	0.018846182	0.0015818	0.000155221	2	NA	0.701668985	504.5
YMR231W	PEP5;END1;VAM1;VPL9;VPS11;VPT11	chrXIII	733545	736634	+	HT	89	27	3090	30492	13365	43857	0	NO	TFIID	TATA-containing	0	TAF1-enriched	-1.85235732	5.51E-05	NA	NA	NA	NA	NA	NA	0.050834903	17	1.378	0.200379	6.07474235	0.004994649	0.011633881	101	22.065	-1.473	Lethal	NA	0	NA	NA	6	224.4	N	-52	1	0.011235955	3	163	12	40	224	264	-87	YES	DPN	187797	0.32742	0.074712644	NA	NA	NA	0.000698003	2	NA	0.163483328	505
YBR122C	MRPL36	chrII	483970	484503	-	HT	239	13	534	16761	9509	26270	0	NO	TFIID	TATA-less	2	TAF1-enriched	0.38	0.520288939	G+E	40.52592	0	6.994266	2.968444	0.008544331	0.084268735	17	2.54	0.008245	7.683530189	0.018532281	0.017717549	167	21.355	0.571	Lethal	NA	0	NA	NA	34	223.2	N	-33	0	0	4	13	266	46	233	279	-62	YES	DPN	328681	0.33335	NA	1.78E-05	1.52E-05	3.53E-05	0.000123715	1	NA	0.94934334	506
YCL039W	GID7;MOH2	chrIII	52645	54882	+	HT	305	25	2238	31854	12095	43949	0	NO	NA	TATA-less	1	TAF1-enriched	-3.711050103	7.66E-08	G+E	40.52592	0	6.994266	2.968444	0.008544331	0.253922275	17	1.937	0.055882	6.152464079	0.015341523	0.020131918	NA	NA	NA	Lethal	NA	1.017	1.01937	NA	14	183.6	N	-20	1	0.003278689	2	28	184	48	164	212	-47	UNCLEAR	UNCLEAR	52645	0.41046	0.031609195	NA	NA	NA	6.62E-05	1	NA	0.226195798	506
YLR039C	RIC1	chrXII	225426	228596	-	HT	312	12	3171	12513	3107	15620	0	NO	TFIID	TATA-less	1	TAF1-enriched	-0.029775845	0.910522729	NA	NA	NA	NA	NA	NA	0.042368178	17	1.468	0.159365	5.883407949	0.010870116	0.017720996	NA	NA	NA	Lethal	NA	0.98057	NA	37	NA	141.6	N	62	2	0.006410256	4	118	137	56	199	162	-212	NO	OPN	225426	0.40336	0.068965517	NA	NA	NA	8.62E-05	1	NA	0.159621451	506
YDR387C	YDR387C	chrIV	1248154	1249821	-	HH	365	15	1668	16281	8993	25274	0	NO	TFIID	TATA-less	1	TAF1-enriched	-1.15625	0.020115411	NA	NA	NA	NA	NA	NA	0.105113576	17	0.641	0.829008	6.405131477	0.013130513	0.017890101	NA	NA	NA	Lethal	NA	1.03152	1.00026	NA	12	155.5	Y	-146	1	0.002739726	4	69	101	45	225	270	-176	YES	UNCLEAR	282112	0.28488	0.040229885	3.87E-05	3.26E-05	3.11E-05	8.13E-05	2	NA	0.303839232	506.5
YHR024C	MAS2;MIF2	chrVIII	157744	159192	-	HH	246	42	1449	44085	18365	62450	0	NO	TFIID	TATA-less	2	TAF1-enriched	-1.306034483	0.072478686	NA	NA	NA	NA	NA	NA	0.055519022	17	4.159	9.80E-05	6.968506708	0.026354265	0.023296235	327.5	18.96	1.048	Essential	Essential	0	NA	NA	92	112.4	Y	-30	1	0.004065041	4	36	228	66	198	264	-39	YES	DPN	157744	0.3987	0.068965517	3.18E-05	2.42E-05	2.67E-05	0.001449423	2	NA	0.350138122	507
YDR342C	HXT7	chrIV	1154216	1155928	-	HT	3680	72	1713	65262	30681	95943	2	YES	SAGA	NA	NA	NA	NA	NA	G+E	40.52592	0	6.994266	2.968444	0.008544331	0.604710758	17	2.319	0.01478	6.519156948	4.737826172	0.333885935	NA	NA	NA	NA	NA	NA	NA	NA	NA	140.6	NA	-86	19	0.005163043	4	37	105	123	19	142	-38	NO	OPN	376005	2.74	NA	NA	NA	NA	0.000137084	1	NA	0.29614486	507
YHR037W	PUT2	chrVIII	181977	183704	+	HT	217	46	1728	49272	20777	70049	1	YES	TFIID	TATA-containing	0	TAF1-depleted	-5.717171717	3.33E-06	G+E	40.52592	0	6.994266	2.968444	0.008544331	0.196491044	17	2.117	0.026235	7.869128176	0.028055511	0.021285432	241	23.05	3.876	Lethal	NA	1.0125	NA	NA	27	134	Y	-52	1	0.004608295	3	136	19	33	217	250	-94	YES	DPN	181977	0.41441	0.045977011	NA	NA	NA	0.000532294	2	NA	0.293572669	507
YGR207C	CIR1	chrVII	910843	911628	-	HH	255	21	786	23130	7680	30810	0	NO	TFIID	TATA-less	1	TAF1-depleted	-2.15	0.038339732	G+E	40.52592	0	6.994266	2.968444	0.008544331	0.05029343	17	1.42	0.180473	7.654650579	0.012522401	0.014619026	366	18.58	1.031	Lethal	NA	1.04	1.03767	NA	43	120.7	N	-30	1	0.003921569	3	201	4	26	231	257	-79	YES	DPN	179312	0.56268	0.037356322	8.18E-05	6.03E-05	2.68E-05	7.93E-05	1	NA	0.646496815	507.5
YJL166W	QCR8	chrX	106434	106718	+	HT	362	48	285	44286	20274	64560	3	YES	TFIID	TATA-less	1	TAF1-enriched	NA	1	G+E	40.52592	0	6.994266	2.968444	0.008544331	0.117939902	17	2.36	0.013162	9.859054136	0.067540174	0.026360026	176	22.6	2.163	Lethal	NA	0.91216	NA	513	112	147.2	N	-102	1	0.002762431	2	122	361	224	259	199	-436	NA	NA	106434	1.2129	0.181034483	6.47E-05	3.87E-05	7.31E-05	0.000737869	3	NA	1.790492958	508.5
YHR006W	STP2	chrVIII	117814	119439	+	HH	1913	24	1626	29694	13070	42764	0	NO	TFIID	TATA-less	1	TAF1-enriched	-0.606177606	0.100281106	G+E	40.52592	0	6.994266	2.968444	0.008544331	0.289303257	17	1.772	0.070306	7.469970061	0.019963203	0.01891456	NA	NA	NA	Lethal	NA	1.02958	NA	77	32	40.4	Y	-33	10	0.005227392	3	32	301	65	268	333	-43	YES	DPN	117814	0.51621	0.043103448	0.000165066	7.89E-05	0.000335394	7.78E-05	3	NA	0.313538462	509.5
YDR089W	YDR089W;D4495;YD8554.22	chrIV	622112	624721	+	HH	2467	30	2610	31767	13632	45399	0	NO	TFIID	TATA-less	1	TAF1-enriched	-0.986249045	0.006506741	G+E	40.52592	0	6.994266	2.968444	0.008544331	0.166545204	14	NA	NA	7.062890768	0.092257926	0.04300504	NA	NA	NA	Lethal	NA	1.04041	1.02249	NA	10	116.2	N	-121	12	0.004864208	3	61	89	32	406	438	-164	YES	UNCLEAR	622112	0.4099	0.07183908	0.000115839	1.73E-05	8.50E-05	0.000224046	1	NA	0.195477194	510
YAL031C	GIP4;FUN21	chrI	84749	87031	-	HH	255	19	2283	21513	9416	30929	0	NO	SAGA	TATA-less	1	TAF1-depleted	-1.443396226	0.000793437	NA	NA	NA	NA	NA	NA	0.111236192	17	2.335	0.01836	6.014839185	0.015289025	0.020557291	NA	NA	NA	Lethal	NA	0.99106	NA	NA	8	100.7	N	-47	1	0.003921569	3	160	1	46	232	278	-76	YES	DPN	84749	0.33635	0.037356322	2.87E-05	2.35E-05	7.61E-05	6.00E-05	2	NA	0.223707274	510.5
YJL122W	ALB1	chrX	189716	190243	+	HH	276	56	528	60327	20766	81093	0	NO	TFIID	TATA-less	1	TAF1-enriched	-3.44	0.03366078	G+E	40.52592	0	6.994266	2.968444	0.008544331	0.081344961	17	1.405	0.185711	7.736252523	0.032581011	0.023331982	434.5	17.37	0.275	Lethal	NA	1.02712	0.99049	NA	64	383.3	N	-3	1	0.003623188	4	16	143	19	140	190	-354	NO	OPN	189716	1.8877	0.08045977	0.000544577	0.000883122	0.002565368	3.61E-05	1	NA	0.968690702	510.5
YIL083C	CAB2	chrIX	203556	204653	-	HT	6270	25	1098	24015	11985	36000	0	NO	TFIID	TATA-less	1	TAF1-enriched	-3.936842105	0.012336855	NA	NA	NA	NA	NA	NA	0.049385313	17	2.148	0.023364	7.178487685	0.022396932	0.020847852	119.5	22.47	0.122	Essential	Essential	0	0.97168	NA	39	151.5	N	-89	37	0.005901116	4	93	82	7	214	221	-157	UNCLEAR	UNCLEAR	203556	0.17402	0.158045977	NA	NA	NA	4.69E-05	1	NA	0.465360073	510.5
YHR001W	OSH7	chrVIII	106055	107368	+	HT	964	31	1314	33099	14341	47440	0	NO	TFIID	TATA-less	2	TAF1-enriched	NA	NA	NA	NA	NA	NA	NA	NA	0.333580011	17	1.459	0.230203	7.726254242	0.027580518	0.021494741	NA	NA	NA	Lethal	NA	NA	NA	NA	37	72.5	Y	-23	4	0.004149378	3	17	185	40	162	248	-260	YES	UNCLEAR	106055	0.32822	NA	NA	NA	NA	0.000147535	3	NA	0.388804265	510.5
YER019C-A	SBH2;SEB2	chrV	194273	194539	-	HH	629	58	267	63465	25002	88467	0	NO	TFIID	TATA-less	1	TAF1-enriched	NA	0.020543034	NA	NA	NA	NA	NA	NA	0.039234656	17	1.05	0.43085	9.080387745	0.009410428	0.010683174	378	15.955	-1.504	Lethal	NA	1.02282	NA	58	126	101	N	-53	1	0.001589825	2	1	209	54	156	210	-74	UNCLEAR	UNCLEAR	194273	0.38351	0.068965517	3.23E-05	1.65E-05	1.75E-05	0.000149715	1	NA	1.921052632	511
YJR033C	RAV1;SOI3	chrX	492378	496451	-	HH	232	11	4074	13827	7432	21259	0	NO	TFIID	NA	NA	NA	-1.288888889	0.0007709	NA	NA	NA	NA	NA	NA	0.068049575	17	0.776	0.703702	5.638619543	0.012990108	0.020213131	61.5	NA	NA	Lethal	NA	0.94433	NA	3	NA	197.9	N	-28	0	0	4	30	238	58	210	268	-45	YES	DPN	249300	0.33167	0.034482759	8.42E-06	4.16E-05	0.000124278	0.000138069	3	NA	0.125460349	511
YNL177C	MRPL22	chrXIV	303686	304615	-	HT	455	11	930	18222	7760	25982	0	NO	TFIID	TATA-less	1	TAF1-enriched	-0.564444444	0.328199603	G+E	40.52592	0	6.994266	2.968444	0.008544331	0.337856412	17	1.322	0.27441	7.480227637	0.033551437	0.024487291	72.5	24.805	-0.857	Lethal	NA	0.72902	0.9648	NA	59	123.2	N	-49	4	0.008791209	4	168	4	45	93	172	-342	NO	OPN	303686	0.44813	0.031609195	5.29E-05	5.59E-05	2.37E-05	0.00015824	3	NA	0.550053821	511
YPL245W	YPL245W	chrXVI	85586	86950	+	HH	289	50	1365	44718	21940	66658	1	YES	TFIID	TATA-containing	0	TAF1-enriched	-0.519480519	0.310512051	NA	NA	NA	NA	NA	NA	0.356907683	17	3.455	0.000652	5.975433982	0.071614844	0.044784948	NA	NA	NA	Lethal	NA	1.0073	0.98611	NA	13	168.5	N	-58	2	0.006920415	3	179	9	49	229	278	-84	YES	DPN	85586	1.4367	0.002873563	0.000874462	0.000514348	0.000151545	5.81E-05	2	NA	0.374633431	511
YNL188W	KAR1	chrXIV	286308	287609	+	HT	420	22	1302	25515	19362	44877	0	NO	TFIID	TATA-less	2	TAF1-enriched	0.003359462	0.992390873	G+E	40.52592	0	6.994266	2.968444	0.008544331	0.146952469	17	2.681	0.007201	6.091209964	0.017694743	0.021838287	NA	NA	NA	Essential	Essential	0	NA	NA	10	126.7	N	-69	2	0.004761905	3	123	28	41	213	254	-103	YES	DPN	286308	0.44644	0.048850575	NA	NA	NA	7.92E-06	3	NA	0.392774789	511
YGL246C	RAI1	chrVII	37617	38780	-	HH	243	19	1164	13194	5161	18355	0	NO	TFIID	TATA-less	2	TAF1-enriched	-0.420289855	0.51215406	G+E	40.52592	0	6.994266	2.968444	0.008544331	0.050575405	17	1.486	0.150575	6.470772413	0.014261323	0.018455414	114.5	23.855	1.141	Lethal	NA	0.59708	NA	NA	22	116.6	N	-40	0	0	3	9	276	49	236	285	-66	YES	DPN	37617	0.49314	0.086206897	1.16E-05	8.32E-06	2.78E-05	2.24E-05	2	NA	0.440240757	512
YNL233W	BNI4	chrXIV	211922	214600	+	HT	409	14	2679	12639	7428	20067	0	NO	TFIID	TATA-less	1	TAF1-enriched	-0.521170787	0.065618401	G+E	40.52592	0	6.994266	2.968444	0.008544331	0.074392193	17	0.913	0.565735	6.021838333	0.012542617	0.018597946	NA	NA	NA	Lethal	NA	1.03001	NA	121	11	113.8	N	-185	2	0.004889976	4	36	142	43	67	178	-39	NO	OPN	211922	0.41455	0.020114943	1.25E-05	4.33E-05	0.000217602	1.82E-05	3	NA	0.191187453	512
YJR003C	YJR003C;J1415;YJR83.30	chrX	440994	442553	-	HT	356	38	1560	38082	32331	70413	0	NO	TFIID	TATA-less	2	TAF1-enriched	-0.357336957	0.410211185	G+E	40.52592	0	6.994266	2.968444	0.008544331	0.102091497	17	0.725	0.758689	6.233184766	0.040930808	0.032457507	142.5	21.38	-0.016	Lethal	NA	1.01017	0.99644	34	17	187.1	N	5	1	0.002808989	3	36	333	31	338	369	-39	YES	DPN	303198	1.2792	0.183908046	4.50E-05	5.24E-06	3.22E-05	0.002743835	3	NA	0.328736369	512.5
YBR060C	ORC2;RRR1;SIR5	chrII	360652	362514	-	HT	2273	28	1863	25185	7092	32277	0	NO	TFIID	TATA-less	1	TAF1-depleted	-1.413950456	0.007133626	G+E	40.52592	0	6.994266	2.968444	0.008544331	0.062812433	17	0.627	0.848151	6.176018376	0.030350646	0.028208201	NA	NA	NA	Essential	Essential	0	NA	NA	31	210	N	-118	15	0.006599208	4	113	51	67	70	173	-263	NO	OPN	360652	0.29684	0.063218391	NA	NA	NA	0.000122508	2	NA	0.275241676	512.5
YKL015W	PUT3	chrXI	408544	411483	+	HH	555	32	2940	24225	9459	33684	0	NO	TFIID	TATA-less	1	TAF1-enriched	0.00128041	0.996319817	NA	NA	NA	NA	NA	NA	0.079462575	17	2.825	0.005	6.081218791	0.021551359	0.024140524	NA	NA	NA	Lethal	NA	1.03309	NA	NA	4	201.9	N	-98	3	0.005405405	4	108	43	55	130	185	-118	NO	OPN	255333	1.0678	0.066091954	2.59E-05	1.36E-05	1.02E-05	1.53E-05	2	NA	0.174719292	513.5
YGL241W	KAP114	chrVII	45445	48459	+	HH	248	14	3015	10497	1971	12468	0	NO	TFIID	NA	NA	NA	-0.53515625	0.094546872	NA	NA	NA	NA	NA	NA	0.021714606	17	1.155	0.344593	6.101768082	0.026242206	0.026548774	NA	NA	NA	Lethal	NA	1.00399	NA	NA	22	97.3	N	-6	1	0.004032258	4	35	244	41	238	279	-40	YES	DPN	45445	0.31165	0.014367816	3.91E-05	3.76E-05	1.12E-05	0.000111065	1	NA	0.170371599	513.5
YNL315C	ATP11	chrXIV	43324	44280	-	HH	167	27	957	35421	15299	50720	0	NO	TFIID	TATA-less	2	TAF1-enriched	-0.504702194	0.3346307	NA	NA	NA	NA	NA	NA	0.070805272	17	1.537	0.134413	7.541984513	0.0294251	0.02274434	111.5	NA	NA	Lethal	NA	0.8998	NA	449	11	128.9	N	11	1	0.005988024	4	36	152	25	163	188	-39	NO	OPN	43324	0.32931	0.045977011	2.19E-05	1.94E-05	7.38E-05	0.00018753	2	NA	0.538179916	514.5
YPR125W	YLH47;MRS7	chrXVI	787961	789325	+	HT	533	12	1365	13215	7212	20427	3	YES	NA	TATA-less	2	TAF1-depleted	-0.177170036	0.701835086	NA	NA	NA	NA	NA	NA	0.092743634	17	2.375	0.012614	7.170240118	0.02168143	0.020535736	436	16.67	-0.322	Lethal	NA	1.03902	1.01542	NA	62	189.6	Y	-116	3	0.005628518	3	101	45	71	222	293	-120	YES	DPN	158741	0.43094	0.011494253	3.21E-05	3.57E-05	2.50E-05	2.26E-05	1	3	0.377199413	514.5
YPL141C	FRK1	chrXVI	283464	286061	-	HT	1453	36	2598	38346	17006	55352	0	NO	TFIID	TATA-less	1	TAF1-depleted	-0.958333333	0.018867684	NA	NA	NA	NA	NA	NA	0.1441026	17	1.847	0.075839	5.351292748	0.02625212	0.030277742	NA	NA	NA	Lethal	NA	1.00074	0.9992	27	NA	82.5	Y	-228	8	0.00550585	4	125	41	64	140	204	-239	NO	OPN	283464	0.24982	0.094827586	0.000268393	0.000194579	0.000219282	4.41E-05	3	NA	0.198113208	514.5
YDR473C	PRP3;RNA3	chrIV	1404445	1405854	-	HT	1610	31	1410	26298	14976	41274	0	NO	TFIID	TATA-less	2	TAF1-enriched	-0.443001443	0.296166823	NA	NA	NA	NA	NA	NA	0.137743089	17	0.55	0.906751	6.186376229	0.020785561	0.023304755	NA	NA	NA	Essential	Essential	0	NA	NA	21	111.1	N	-71	9	0.005590062	3	7	267	78	196	274	-68	YES	DPN	126079	0.52609	0.066091954	NA	NA	NA	2.99E-05	3	NA	0.36515259	514.5
YKR088C	TVP38	chrXI	604405	605418	-	HT	215	29	1014	25791	9673	35464	0	NO	TFIID	NA	NA	NA	-2.602339181	0.022093101	NA	NA	NA	NA	NA	NA	0.048133755	17	1.247	0.276017	7.115730946	0.005383178	0.010310978	234.5	19.38	0.256	Lethal	NA	1.00539	1.01352	NA	23	353.5	N	-13	2	0.009302326	4	128	22	141	9	182	-265	NO	OPN	61398	0.55727	0.025862069	3.07E-05	1.20E-05	1.66E-05	6.07E-06	3	NA	0.508390918	515
YMR285C	NGL2	chrXIII	840144	841691	-	HH	251	24	1548	24312	11222	35534	0	NO	TFIID	TATA-less	1	TAF1-depleted	-1.683994528	0.010251785	NA	NA	NA	NA	NA	NA	0.03540211	17	1.078	0.406659	6.475647078	0.006861463	0.012791609	48	NA	NA	Lethal	NA	0.98005	NA	NA	37	193.9	Y	-8	1	0.003984064	4	0	0	8	152	162	-357	NO	OPN	82740	0.37466	0.063218391	3.46E-05	1.39E-05	1.37E-05	0.002321983	3	NA	0.333225598	515.5
YDR117C	TMA64	chrIV	683946	685643	-	HH	239	8	1698	10596	3774	14370	0	NO	TFIID	TATA-less	2	TAF1-enriched	-0.749401914	0.087156425	NA	NA	NA	NA	NA	NA	0.034152338	17	1.404	0.187675	6.136792585	0.017158334	0.021344998	NA	NA	NA	Lethal	NA	1.00814	1.00429	NA	57	265.4	N	-25	0	0	3	37	245	62	220	282	-38	YES	DPN	683946	0.27855	0.060344828	3.07E-05	2.50E-05	7.00E-06	2.95E-05	3	NA	0.303771361	515.5
YDL178W	DLD2;AIP2	chrIV	139522	141114	+	HT	317	33	1593	33996	11161	45157	0	NO	TFIID	TATA-less	1	TAF1-enriched	-1.642228739	0.011977776	NA	NA	NA	NA	NA	NA	0.046686687	17	1.422	0.177991	7.453224716	0.021439389	0.01964545	237	22.61	3.527	Lethal	NA	1.02352	NA	43	33	196	Y	-17	1	0.003154574	4	2	251	19	234	253	-73	YES	DPN	139522	0.23907	0.091954023	0.000126057	9.36E-05	3.03E-05	6.38E-05	3	NA	0.323806533	515.5
YIL155C	GUT2	chrIX	51759	53708	-	HT	273	53	1950	50310	21750	72060	0	NO	SAGA	TATA-less	2	TAF1-enriched	-1.442260442	0.095369323	G+E	40.52592	0	6.994266	2.968444	0.008544331	0.593557473	17	3.761	0.000639	7.006534393	0.084676783	0.041531624	NA	NA	NA	Lethal	NA	1.00133	NA	NA	35	141.9	N	-71	1	0.003663004	4	156	18	53	210	263	-93	YES	DPN	51759	2.272	0.07183908	NA	NA	NA	0.000496585	1	NA	0.264494613	515.5
YER016W	BIM1	chrV	188277	189311	+	HT	1502	15	1035	12930	5298	18228	0	NO	TFIID	TATA-less	2	TAF1-enriched	0.103896104	0.858050299	G+E	40.52592	0	6.994266	2.968444	0.008544331	0.157985049	17	2.76	0.004993	6.981165812	0.012339447	0.015911822	66.5	24.965	-1.532	Lethal	NA	0.86105	NA	349	3	9.7	N	-34	8	0.005326232	4	41	265	75	231	306	-34	YES	DPN	188277	0.91886	0.060344828	NA	NA	NA	3.63E-05	2	NA	0.498549323	515.5
YLR321C	SFH1	chrXII	776584	777864	-	HT	309	36	1281	31881	15072	46953	0	NO	TFIID	TATA-less	2	TAF1-enriched	-1.051470588	0.203329124	NA	NA	NA	NA	NA	NA	0.137775602	17	4.918	2.10E-05	6.928686287	0.010716885	0.014941128	174	19.845	-0.341	Essential	Essential	1.03605	NA	NA	23	235.8	N	-8	1	0.003236246	4	37	238	45	230	275	-38	YES	DPN	300313	0.30823	0.100574713	2.27E-05	3.10E-05	3.59E-05	NA	2	NA	0.403515625	516.5
YJL091C	GWT1	chrX	261080	262552	-	HT	205	19	1473	16779	3784	20563	0	NO	TFIID	TATA-less	1	TAF1-enriched	-0.868253968	0.070435424	G+E	40.52592	0	6.994266	2.968444	0.008544331	0.107276841	17	1.932	0.046192	6.674230222	0.018087722	0.020150728	163.5	21.025	-0.148	Essential	Essential	0	0.98158	NA	69	291.8	N	0	0	0	4	72	234	72	234	306	-3	YES	DPN	261080	0.40903	0.040229885	4.89E-05	3.41E-05	3.29E-05	0.000172502	3	NA	0.350883152	516.5
YLR319C	BUD6;AIP3	chrXII	769318	771684	-	HH	256	22	2367	20430	10324	30754	0	NO	TFIID	TATA-less	2	TAF1-enriched	-1.324028462	0.011356405	NA	NA	NA	NA	NA	NA	0.080381236	17	2.306	0.01761	6.048116093	0.007464704	0.014285196	78.5	23.61	-1.755	Lethal	NA	1.03663	NA	14	3	272.7	N	-71	1	0.00390625	3	167	21	50	213	263	-96	YES	DPN	306493	0.19639	0.123563218	3.40E-06	5.81E-06	1.22E-05	NA	2	NA	0.218512257	517
YBR166C	TYR1	chrII	569842	571200	-	HT	268	59	1359	65643	28030	93673	0	NO	TFIID	NA	NA	NA	-5.071428571	3.52E-05	NA	NA	NA	NA	NA	NA	0.031425732	17	0.711	0.771899	6.873872368	0.00761759	0.012697181	169.5	22.225	1.556	Lethal	NA	0	NA	7	25	289.6	N	-52	1	0.003731343	4	6	226	58	174	232	-69	YES	DPN	241984	0.31516	0.068965517	6.01E-05	4.71E-05	6.44E-05	7.18E-05	2	NA	0.380706922	517
YKR067W	GPT2;GAT1	chrXI	567918	570149	+	HH	720	83	2232	79431	32596	112027	0	NO	SAGA	TATA-less	2	TAF1-depleted	-1.36097561	0.007031118	NA	NA	NA	NA	NA	NA	0.107220474	17	1.441	0.168251	6.591927953	0.022613486	0.022812417	167.5	22.055	1.106	Lethal	NA	1.01625	1.03749	134	44	276.3	Y	-88	4	0.005555556	4	87	72	16	158	174	-147	NO	OPN	96667	1.884	0.074712644	4.12E-05	8.16E-05	1.09E-05	6.13E-05	1	NA	0.231734648	517
YGR002C	SWC4;EAF2;GOD1	chrVII	498476	499906	-	HH	226	13	1431	14043	5325	19368	0	NO	TFIID	TATA-less	2	TAF1-enriched	-2.648	0.00453087	NA	NA	NA	NA	NA	NA	0.047030194	17	1.723	0.081817	6.148623174	0.026553307	0.02650217	53	NA	NA	Essential	Essential	0	1.03855	NA	25	125.4	N	-31	0	0	3	10	243	41	212	253	-65	YES	DPN	498476	0.13876	0.094827586	NA	NA	NA	0.000193648	3	NA	0.361538462	517
YKR038C	KAE1	chrXI	511999	513159	-	HH	1904	24	1161	28896	14001	42897	0	NO	TFIID	TATA-less	1	TAF1-enriched	-4.714285714	0.002740017	NA	NA	NA	NA	NA	NA	0.091884615	17	3.204	0.001192	7.125604062	0.018970707	0.019329476	176	18.69	-1.607	Essential	Essential	0	1.00332	NA	31	227.2	N	-18	10	0.005252101	3	209	35	227	17	197	-273	NO	OPN	153657	0.20874	0.031609195	7.57E-06	8.51E-06	7.32E-06	3.95E-05	1	NA	0.44612069	517.5
YHR127W	YHR127W	chrVIII	360913	361644	+	HH	732	31	732	23040	8744	31784	0	NO	TFIID	TATA-less	2	TAF1-enriched	-0.160714286	0.746740725	NA	NA	NA	NA	NA	NA	0.117836456	17	1.686	0.096322	6.491438773	0.02072376	0.022176516	83	24.78	0.043	Lethal	NA	1.01937	NA	NA	39	138.2	N	-45	5	0.006830601	4	172	4	41	88	165	-362	NO	OPN	200999	0.30959	0.091954023	0.003236993	0.00651676	0.021900729	0.000192763	1	NA	0.709302326	518.5
YKL019W	RAM2	chrXI	402568	403518	+	HH	488	30	951	23883	12719	36602	0	NO	TFIID	TATA-less	2	TAF1-enriched	-1.730769231	0.0277055	NA	NA	NA	NA	NA	NA	0.09867066	17	5.486	6.00E-06	7.234370928	0.015962016	0.017463975	NA	NA	NA	Essential	Essential	0	NA	NA	49	271.4	N	-12	3	0.006147541	5	96	15	108	3	196	-90	NO	OPN	263298	0.26155	0.011494253	1.69E-05	4.63E-06	4.15E-06	4.87E-05	2	NA	0.546842105	519.5
YOR256C	TRE2	chrXV	808254	810683	-	HH	325	39	2430	42510	16835	59345	0	NO	TFIID	TATA-less	1	TAF1-enriched	-0.875874126	0.017611391	NA	NA	NA	NA	NA	NA	0.042218363	17	1.083	0.405999	6.418869795	0.006532551	0.012591656	NA	NA	NA	Essential	Essential	0	0.99076	NA	11	184.5	Y	-149	1	0.003076923	4	82	71	78	202	280	-146	YES	DPN	280608	0.23028	0.109195402	1.33E-05	9.47E-06	2.01E-06	4.60E-05	2	NA	0.214079868	520
YHR084W	STE12	chrVIII	274174	276240	+	HT	558	31	2067	31833	14423	46256	0	NO	TFIID	TATA-less	1	TAF1-enriched	-4.391304348	1.56E-07	NA	NA	NA	NA	NA	NA	0.297248801	17	4.926	4.90E-05	6.800751057	0.010638612	0.015166508	48.5	NA	NA	Lethal	NA	0	NA	NA	19	3.4	N	-317	2	0.003584229	4	72	92	43	264	307	-349	YES	UNCLEAR	274174	0.50669	0.074712644	7.82E-05	6.73E-05	0.000134848	2.60E-05	2	NA	0.251936108	520.5
YLR051C	FCF2	chrXII	246324	246977	-	HH	224	58	654	52062	28981	81043	0	NO	TFIID	TATA-less	1	TAF1-enriched	0.076923077	0.882649687	NA	NA	NA	NA	NA	NA	0.223847186	17	2.454	0.010494	6.634531026	0.063951238	0.038116608	149	20.91	-0.166	Essential	Essential	0	0.98999	NA	23	137.2	N	-21	1	0.004464286	5	29	112	50	91	183	-314	NO	OPN	246324	0.66526	0.014367816	9.42E-05	9.03E-05	0.000155015	0.000172395	2	NA	0.797090352	520.5
YBR173C	UMP1	chrII	581726	582172	-	HH	236	18	447	27132	7014	34146	0	NO	TFIID	TATA-less	1	TAF1-enriched	0.541666667	0.471742354	NA	NA	NA	NA	NA	NA	0.053677015	17	0.729	0.755108	8.360204052	0.019396259	0.016658739	NA	NA	NA	Lethal	NA	0.89369	NA	75	40	258.2	N	-28	0	0	3	4	410	32	382	414	-71	YES	DPN	231012	0.42233	0.045977011	9.71E-05	0.000109622	0.000106284	0.000426791	3	NA	1.167040359	520.5
YGL213C	SKI8;REC103	chrVII	90054	91247	-	HH	185	12	1194	8673	3558	12231	0	NO	TFIID	TATA-less	1	TAF1-enriched	-3.466666667	0.0008987	G+E	40.52592	0	6.994266	2.968444	0.008544331	0.047322356	17	1.498	0.144579	6.917233732	0.009233988	0.013891918	160	21.64	0.827	Lethal	NA	0.9938	NA	78	73	99.8	N	-36	0	0	4	37	225	73	189	262	-38	YES	DPN	90054	0.54476	0.028735632	NA	NA	NA	0.000169322	2	NA	0.437133277	521.5
YHR069C	RRP4	chrVIII	233579	234658	-	HH	223	20	1080	18315	6844	25159	0	NO	TFIID	TATA-less	2	TAF1-enriched	NA	NA	NA	NA	NA	NA	NA	NA	0.04460867	17	0.321	0.992799	6.731479056	0.009600247	0.01455562	228	17.82	-1.279	Essential	Essential	0	NA	NA	30	98.7	N	-14	0	0	4	6	254	20	240	260	-69	YES	DPN	233579	0.62432	0.077586207	6.45E-05	1.60E-05	2.14E-05	2.29E-05	1	NA	0.483781279	522
YOL101C	IZH4	chrXV	126982	127920	-	HH	1317	123	939	126303	55823	182126	1	YES	TFIID	TATA-containing	0	TAF1-depleted	-2.694444444	0.027637198	G+E	40.52592	0	6.994266	2.968444	0.008544331	1.437773146	17	8.684	0	4.145044797	0.087753359	0.071466522	NA	NA	NA	Lethal	NA	1.01358	1.0573	NA	25	152.6	Y	-28	5	0.003796507	2	35	110	63	82	145	-40	NO	OPN	126982	1.9447	0.077586207	0.000369338	0.00076505	0.194714481	0.000313317	2	NA	0.556503198	522
YDL121C	YDL121C	chrIV	245133	245582	-	HH	341	22	450	16086	5647	21733	0	NO	TFIID	TATA-less	2	TAF1-enriched	-2.4	0.042244608	G+E	40.52592	0	6.994266	2.968444	0.008544331	0.035194798	17	1.286	0.249793	7.211279465	0.040746215	0.027991831	409.5	16.42	-0.767	Lethal	NA	1.00788	1.01482	NA	62	90.6	N	-11	1	0.002932551	3	13	278	24	267	291	-62	YES	DPN	245133	0.43515	0.028735632	4.99E-05	1.86E-06	2.00E-05	0.000206839	2	NA	1.163697105	522.5
YDR524C	AGE1;SAT1	chrIV	1487542	1488990	-	HH	413	18	1449	15045	5088	20133	0	NO	TFIID	TATA-less	1	TAF1-enriched	-0.275	0.503501047	NA	NA	NA	NA	NA	NA	0.159222515	17	1.534	0.140255	6.485884899	0.024567861	0.024166538	115	23.25	0.687	Lethal	NA	1.00196	NA	NA	53	97.6	N	-67	0	0	3	2	415	69	348	417	-73	YES	DPN	42943	0.41579	0.057471264	1.07E-05	1.31E-05	3.09E-06	5.44E-05	2	NA	0.360842541	522.5
YNL021W	HDA1	chrXIV	593227	595347	+	HH	328	12	2121	13713	5191	18904	0	NO	TFIID	TATA-less	2	TAF1-depleted	-2.185	0.005959484	NA	NA	NA	NA	NA	NA	0.052493986	17	2.11	0.029921	6.204148996	0.013225256	0.018536162	50	NA	NA	Lethal	NA	0	NA	108	17	125.1	Y	-48	1	0.00304878	4	94	77	142	29	272	-152	YES	UNCLEAR	188986	0.22307	0.077586207	4.69E-05	7.17E-05	0.000102711	6.62E-05	1	NA	0.246462264	522.5
YNR061C	YNR061C;N3523	chrXIV	742881	743540	-	HT	820	34	660	35334	10896	46230	0	NO	TFIID	TATA-less	1	TAF1-depleted	NA	NA	G+E	40.52592	0	6.994266	2.968444	0.008544331	0.19794016	17	5.375	1.20E-05	7.14174978	0.027566395	0.023247987	NA	NA	NA	Lethal	NA	1.00888	1.02308	NA	50	169.5	N	-86	5	0.006097561	3	132	41	45	233	278	-116	YES	DPN	40793	0.58918	0.103448276	NA	NA	NA	5.17E-05	3	NA	0.792867982	522.5
YBR227C	MCX1	chrII	673572	675134	-	HH	179	16	1563	16668	13926	30594	0	NO	TFIID	NA	NA	NA	-0.614285714	0.214252414	NA	NA	NA	NA	NA	NA	0.059228821	17	2.311	0.015651	6.635995273	0.008922218	0.014234111	72	24.525	-1.087	Lethal	NA	1.0122	NA	66	33	198.1	N	-58	0	0	4	6	247	64	189	253	-69	YES	DPN	138050	0.42836	0.051724138	5.23E-05	2.62E-05	5.86E-05	2.74E-05	3	NA	0.334827145	523
YDL028C	MPS1;RPK1	chrIV	400997	403291	-	HT	404	13	2295	15174	6600	21774	0	NO	TFIID	TATA-less	1	TAF1-enriched	-2.626535627	5.64E-05	NA	NA	NA	NA	NA	NA	0.041820419	17	0.487	0.942649	6.055371368	0.009463569	0.01606522	NA	NA	NA	Essential	Essential	0	NA	NA	11	23.4	Y	-124	3	0.007425743	5	49	112	12	150	177	-473	NA	NA	400997	0.29338	0.051724138	1.91E-05	2.71E-05	1.18E-05	6.70E-05	3	NA	0.227986051	523
YCL061C	MRC1	chrIII	18816	22106	-	HT	323	17	3291	21273	7938	29211	0	NO	TFIID	TATA-less	2	TAF1-enriched	-0.853881279	0.006516101	NA	NA	NA	NA	NA	NA	0.128268192	17	1.278	0.268099	5.8974378	0.01152286	0.018201902	NA	NA	NA	Lethal	NA	0.94436	1.00648	139	1	152.9	N	-48	0	0	3	12	434	60	386	446	-63	YES	DPN	18816	0.22189	0.017241379	0.000115375	0.000190677	0.000647496	7.97E-07	2	NA	0.159270517	524
YLL019C	KNS1	chrXII	105686	107899	-	HT	777	41	2214	34713	9572	44285	0	NO	SAGA	NA	NA	NA	-3.614285714	1.18E-06	G+E	40.52592	0	6.994266	2.968444	0.008544331	0.177743803	17	2.979	0.002979	7.477197059	0.025127971	0.021200196	NA	NA	NA	Lethal	NA	0.99067	NA	NA	NA	350.9	Y	NA	2	0.002574003	3	90	56	NA	NA	158	-131	NO	OPN	105686	0.93503	0.054597701	NA	NA	NA	0.000127635	1	NA	0.237008586	524.5
YOR211C	MGM1;MDM17	chrXV	738924	741569	-	HH	1341	17	2646	13218	5982	19200	0	NO	TFIID	TATA-less	2	TAF1-enriched	-1.346491228	0.00924388	NA	NA	NA	NA	NA	NA	0.107810673	17	3.094	0.001938	6.421027454	0.010944382	0.016292626	NA	NA	NA	Lethal	NA	0.72275	NA	155	7	116.3	Y	-191	5	0.003728561	4	19	144	47	202	249	-219	YES	UNCLEAR	349722	0.51099	0.040229885	NA	NA	NA	0.000100389	2	NA	0.198298677	524.5
YBR236C	ABD1	chrII	690383	691693	-	HH	276	10	1311	10365	3615	13980	0	NO	TFIID	TATA-less	2	TAF1-enriched	-1.608571429	0.04138765	NA	NA	NA	NA	NA	NA	0.040237549	17	1.139	0.359385	6.871783853	0.009307694	0.014039497	75	24.12	-1.752	Essential	Essential	0	NA	NA	27	40	N	-38	2	0.007246377	4	6	120	44	82	159	-342	NO	OPN	121491	0.21675	0.068965517	2.33E-05	2.17E-05	5.83E-05	0.000203514	3	NA	0.400763359	525
YKL103C	LAP4;APE1;API;YSC1	chrXI	246138	247682	-	HH	1238	69	1545	75462	25930	101392	0	NO	SAGA	NA	NA	NA	-1.964083176	0.009235606	G+E	40.52592	0	6.994266	2.968444	0.008544331	0.406554532	17	0.994	0.488233	7.272043804	0.058825701	0.033352398	71	37.175	9.822	Lethal	NA	0.99723	NA	23	60	298.6	Y	-79	7	0.005654281	3	306	176	385	97	245	-390	YES	UNCLEAR	246138	2.7811	0.043103448	NA	NA	NA	0.000190194	2	NA	0.340025907	525
YDR320C	SWA2;AUX1;BUD24	chrIV	1106095	1108101	-	HT	179	28	2007	31059	12740	43799	1	YES	TFIID	TATA-less	2	TAF1-enriched	-0.482815057	0.161245889	NA	NA	NA	NA	NA	NA	0.051025755	17	1.69	0.086729	6.070976909	0.019680428	0.023107805	118.5	22.28	0.113	Lethal	NA	0.71719	NA	38	26	116.2	N	-7	0	0	3	10	183	17	176	193	-65	NO	OPN	423832	0.35039	0.066091954	5.85E-06	5.55E-06	1.07E-05	0.000218301	2	NA	0.26221336	526
YPR139C	LOA1;VPS66	chrXVI	813156	814058	-	HH	333	16	903	18183	9979	28162	0	NO	TFIID	TATA-less	2	TAF1-enriched	0.348275862	0.379161231	NA	NA	NA	NA	NA	NA	0.056946064	17	1.716	0.083239	7.017149752	0.007587324	0.012413195	NA	NA	NA	Lethal	NA	0.75953	0.99745	NA	37	243.7	N	-70	2	0.006006006	3	158	5	65	210	275	-80	YES	DPN	134008	0.81856	0.025862069	NA	NA	NA	0.000225019	1	NA	0.583148559	526
YFR041C	ERJ5	chrVI	237368	238255	-	HH	203	45	888	55452	17044	72496	0	NO	TFIID	TATA-less	2	TAF1-enriched	-0.166666667	0.715702476	G+E	40.52592	0	6.994266	2.968444	0.008544331	0.039506679	17	1.862	0.055937	6.962903719	0.012577757	0.016106872	158	23.475	2.647	Lethal	NA	1.002	1.00604	NA	14	121.9	N	-35	1	0.004926108	4	42	183	77	148	225	-33	YES	DPN	31906	0.35639	0.017241379	9.05E-05	3.77E-05	0.000107308	0.000206095	2	NA	0.593573844	526.5
YML029W	USA1	chrXIII	217362	219878	+	HT	448	32	2517	44061	15288	59349	0	NO	TFIID	TATA-less	2	TAF1-enriched	-1.176077514	0.003320114	NA	NA	NA	NA	NA	NA	0.142998664	17	1.936	0.048948	6.141537339	0.007020326	0.013642738	48.5	NA	NA	Lethal	NA	0.98911	0.97154	NA	31	94.1	N	-80	2	0.004464286	4	136	34	46	205	251	-109	YES	DPN	217362	0.34094	0.040229885	1.51E-05	4.05E-05	2.77E-05	0.000235994	1	NA	0.209856916	528
YDR422C	SIP1	chrIV	1315326	1317773	-	HT	273	15	2448	15996	7683	23679	0	NO	TFIID	TATA-less	1	TAF1-enriched	-0.902925532	0.019444603	G+E	40.52592	0	6.994266	2.968444	0.008544331	0.111780244	14	NA	NA	6.325741313	0.017387066	0.020844991	NA	NA	NA	Lethal	NA	1.00113	NA	56	17	108.1	N	-56	1	0.003663004	3	118	50	6	279	285	-125	YES	DPN	214160	0.30603	0.043103448	0.000103026	1.20E-05	5.57E-05	0.000126949	3	NA	0.215978749	528.5
YKR063C	LAS1	chrXI	560789	562297	-	HH	250	18	1509	13038	5137	18175	0	NO	TFIID	TATA-less	2	TAF1-enriched	-0.571641791	0.21012726	NA	NA	NA	NA	NA	NA	0.019868026	17	0.806	0.676121	6.071779639	0.018747264	0.022550332	NA	NA	NA	Essential	Essential	0	NA	NA	49	360.2	N	-11	2	0.008	4	105	48	116	37	170	-123	NO	OPN	104519	0.62542	0.043103448	3.40E-05	1.86E-05	5.47E-06	1.92E-05	2	NA	0.350464191	528.5
YHL019C	APM2	chrVIII	67731	69548	-	HH	160	12	1818	9687	2491	12178	0	NO	TFIID	NA	NA	NA	-1.379464286	0.006895087	NA	NA	NA	NA	NA	NA	0.157962327	17	1.639	0.132011	5.999849093	0.010530384	0.017103373	NA	NA	NA	Lethal	NA	1.04691	NA	NA	15	130.2	Y	-35	0	0	4	46	170	81	135	216	-29	UNCLEAR	UNCLEAR	67731	0.28957	0.117816092	NA	NA	NA	0.000108873	1	NA	0.290864062	528.5
YML099C	ARG81;ARGR2	chrXIII	74398	77040	-	HH	227	17	2643	13392	6209	19601	0	NO	TFIID	TATA-less	1	TAF1-enriched	-3.104859335	6.11E-08	G+E	40.52592	0	6.994266	2.968444	0.008544331	0.032696883	17	1.087	0.399176	6.083489345	0.032439161	0.029606158	NA	NA	NA	Lethal	NA	1.01006	NA	NA	2	108.4	N	43	0	0	3	90	249	47	292	339	15	YES	DPN	74398	0.24216	0.057471264	1.20E-05	1.32E-05	2.90E-05	0.001251995	2	NA	0.200227101	529
YER143W	DDI1;VSM1	chrV	456319	457605	+	HH	283	24	1287	25722	9684	35406	0	NO	TFIID	NA	NA	NA	-0.858237548	0.174379635	G+E	40.52592	0	6.994266	2.968444	0.008544331	0.085662594	17	1.194	0.317389	6.775479851	0.008067747	0.01325672	63	32.325	5.828	Lethal	NA	1.01104	NA	NA	57	254	N	-58	2	0.007067138	4	155	16	42	208	250	-91	YES	DPN	119269	0.52045	0.057471264	1.27E-05	2.08E-05	1.10E-05	0.00033179	1	NA	0.411353033	529
YAL044C	GCV3	chrI	57950	58462	-	HT	233	65	513	55758	22074	77832	3	YES	SAGA	TATA-containing	0	TAF1-depleted	-1.025	0.412685269	NA	NA	NA	NA	NA	NA	0.169033936	17	0.668	0.814579	9.061477573	0.054686247	0.02580715	495.5	27.82	11.025	Lethal	NA	0.76267	NA	NA	39	101.2	N	-14	2	0.008583691	4	174	10	4	187	229	-428	NA	NA	57950	0.51615	0.014367816	0.000124629	9.02E-05	9.65E-05	0.001115208	1	8	1.033203125	529
YMR218C	TRS130	chrXIII	703579	706887	-	HH	246	13	3309	9270	4727	13997	0	NO	TFIID	NA	NA	NA	NA	NA	G+E	40.52592	0	6.994266	2.968444	0.008544331	0.071035078	16	NA	NA	5.615419132	0.0157287	0.022333883	NA	NA	NA	Essential	Essential	0	NA	NA	2	115.4	N	-32	1	0.004065041	4	15	228	47	196	243	-60	YES	DPN	217544	0.3228	0.109195402	2.25E-05	2.32E-06	2.39E-06	0.00059813	3	NA	0.160368803	530.5
YBR202W	MCM7;CDC47	chrII	625772	628309	+	HH	1076	31	2538	30663	13197	43860	0	NO	TFIID	TATA-less	2	TAF1-depleted	-0.344827586	0.427359843	NA	NA	NA	NA	NA	NA	0.044462876	17	1.257	0.270211	6.962270861	0.016881631	0.018661918	237.5	23.285	4.726	Essential	Essential	0	NA	NA	23	117.9	Y	-30	5	0.00464684	3	111	51	141	21	248	-126	YES	DPN	184875	0.26204	0.020114943	8.77E-05	4.63E-05	0.000102099	0.000245965	1	NA	0.209105242	530.5
YOR244W	ESA1	chrXV	792531	793868	+	HH	290	25	1338	22680	12375	35055	0	NO	TFIID	TATA-less	1	TAF1-enriched	-2.764705882	0.014037298	NA	NA	NA	NA	NA	NA	0.079123411	17	1.005	0.478564	6.575654792	0.021511786	0.022304846	47	NA	NA	Essential	Essential	0	NA	NA	28	244.2	Y	-29	1	0.003448276	3	165	3	26	262	288	-78	YES	DPN	297423	0.22845	0.057471264	1.75E-05	9.92E-06	8.86E-06	8.00E-05	2	NA	0.397157816	531
YAL039C	CYC3	chrI	68716	69525	-	HH	2261	46	810	41541	16322	57863	0	NO	TFIID	TATA-less	1	TAF1-enriched	-1.035714286	0.12363124	NA	NA	NA	NA	NA	NA	0.129882325	17	1.957	0.046265	7.666601955	0.051013263	0.0294604	49.5	NA	NA	Lethal	NA	0.94221	NA	2	45	118	N	-56	11	0.004865104	4	127	47	9	157	171	-455	NA	NA	68716	0.24295	0.040229885	8.60E-05	7.97E-05	4.65E-05	4.42E-05	1	NA	0.656365884	531
YCL029C	BIK1	chrIII	68599	69921	-	HH	229	32	1323	35673	12260	47933	0	NO	TFIID	TATA-less	2	TAF1-enriched	NA	NA	NA	NA	NA	NA	NA	NA	0.181889503	17	1.503	0.174313	6.349384671	0.013331827	0.018184996	NA	NA	NA	Lethal	NA	0.85495	NA	68	25	17.6	N	-60	1	0.004366812	4	165	20	40	172	212	-95	UNCLEAR	UNCLEAR	68599	0.17368	0.045977011	NA	NA	NA	0.000146079	1	NA	0.401664145	531
YIR037W	HYR1;GPX3;ORP1	chrIX	423128	423619	+	HH	263	29	492	36516	11993	48509	0	NO	TFIID	TATA-less	2	TAF1-enriched	-1.325	0.321639976	NA	NA	NA	NA	NA	NA	0.170821998	17	1.802	0.062518	8.19696798	0.054040017	0.028359887	191	24.535	4.213	Lethal	NA	1.00572	NA	NA	108	257.5	Y	-61	1	0.003802281	3	136	25	36	220	256	-100	YES	DPN	16269	0.6273	0.040229885	NA	NA	NA	NA	2	NA	1.081466395	531
YLR204W	QRI5;COX24	chrXII	552270	552605	+	HH	310	27	336	19104	9247	28351	0	NO	TFIID	TATA-less	1	TAF1-enriched	0.6875	0.279028792	NA	NA	NA	NA	NA	NA	0.161986207	17	1.969	0.039029	7.876514269	0.035299495	0.023853394	NA	NA	NA	Lethal	NA	1.01886	NA	NA	29	257.6	N	-30	1	0.003225806	4	22	250	52	220	272	-53	YES	DPN	525572	0.2208	0.034482759	1.42E-05	1.13E-05	3.46E-05	0.000175392	3	NA	1.586567164	531.5
YKL025C	PAN3;ECM35	chrXI	390240	392279	-	HT	247	8	2040	8817	5893	14710	0	NO	TFIID	TATA-less	2	TAF1-enriched	-1.974826389	0.001278626	NA	NA	NA	NA	NA	NA	0.052618859	17	1.845	0.057522	6.346539425	0.009599224	0.015437646	93.5	23.91	-0.132	Lethal	NA	1.0068	NA	NA	20	179.9	N	-34	1	0.004048583	5	89	82	123	48	175	-157	NO	OPN	274537	0.20928	0.045977011	8.31E-06	2.21E-05	3.52E-05	6.48E-05	3	NA	0.260666994	531.5
YNL169C	PSD1	chrXIV	316169	317671	-	HT	359	26	1503	16479	7420	23899	0	NO	TFIID	TATA-less	1	TAF1-enriched	-1.089249493	0.109661233	G+E	40.52592	0	6.994266	2.968444	0.008544331	0.055381809	17	1.563	0.122765	7.43496871	0.051783739	0.030606774	NA	NA	NA	Lethal	NA	0	NA	485	83	75.4	N	-103	2	0.005571031	3	105	91	12	255	267	-166	YES	UNCLEAR	316169	0.30435	0.114942529	0.000354256	0.000398745	0.000306912	0.000107956	2	NA	0.353861518	531.5
YGR252W	GCN5;ADA4;SWI9	chrVII	996869	998188	+	HT	640	9	1320	8865	6068	14933	0	NO	TFIID	TATA-less	1	TAF1-enriched	-0.761904762	0.290012328	NA	NA	NA	NA	NA	NA	0.059744139	17	2.304	0.015426	6.274463855	0.043083045	0.033080843	NA	NA	NA	Lethal	NA	0.84238	NA	336	25	139.6	N	-72	5	0.0078125	5	190	8	64	79	161	-358	NO	OPN	92752	0.41123	0.163793103	0.00041335	7.65E-05	0.000129475	0.000104106	3	NA	0.403335861	532
YBR281C	DUG2	chrII	764970	767606	-	HH	634	11	2637	13992	5753	19745	3	YES	TFIID	TATA-less	1	TAF1-enriched	-3.650931677	9.72E-08	G+E	40.52592	0	6.994266	2.968444	0.008544331	0.106490038	17	3.262	0.001087	5.938885312	0.022661935	0.025347992	NA	NA	NA	Lethal	NA	1.00681	1.00063	NA	14	156.6	Y	-49	4	0.006309148	5	33	95	82	46	173	-439	NA	NA	45578	0.4884	0.212643678	0.000117669	0.000156955	7.74E-05	0.002242539	3	NA	0.201820941	532
YOL125W	TRM13	chrXV	83834	85264	+	HH	914	37	1431	42303	17976	60279	0	NO	TFIID	TATA-less	2	TAF1-depleted	0.134328358	0.664729043	NA	NA	NA	NA	NA	NA	0.153934559	17	1.046	0.441559	6.010903038	0.041217981	0.033775644	NA	NA	NA	Lethal	NA	0.99657	1.01858	NA	13	183.7	N	-382	2	0.002188184	2	149	9	123	641	250	-84	YES	DPN	83834	0.7267	0.031609195	7.70E-05	3.76E-05	5.83E-05	9.61E-05	1	NA	0.373076923	533.5
YHR051W	COX6	chrVIII	209705	210151	+	HT	60	45	447	38877	22254	61131	0	NO	TFIID	TATA-less	1	TAF1-enriched	-1.448979592	0.220713748	NA	NA	NA	NA	NA	NA	0.060761473	17	1.04	0.44029	9.327845386	0.05469638	0.025072518	555	22.325	5.882	Lethal	NA	0.80089	NA	127	122	122.9	N	-160	0	0	4	30	134	26	152	178	-209	NO	OPN	209705	0.9513	0.034482759	7.22E-05	6.05E-05	4.38E-05	0.000483025	2	NA	1.196188341	533.5
YGR295C	COS6	chrVII	1081584	1082729	-	HH	2135	56	1146	52182	19570	71752	0	NO	TFIID	TATA-containing	0	TAF1-depleted	NA	NA	G+E	40.52592	0	6.994266	2.968444	0.008544331	1.767119584	17	2.939	0.003514	3.850327533	0.608098963	0.202530044	274.5	23.115	4.652	Lethal	NA	1.02043	NA	NA	NA	117.8	Y	-7	11	0.005152225	4	64	252	71	245	316	-11	YES	DPN	8211	0.44443	0.040229885	9.80E-05	7.03E-05	3.10E-05	0.001065335	2	NA	0.465938865	533.5
YBR255W	MTC4	chrII	724456	726540	+	HH	193	21	2085	26292	9835	36127	0	NO	TFIID	NA	NA	NA	-1.990945105	0.000165745	G+E	40.52592	0	6.994266	2.968444	0.008544331	0.084678246	17	2.371	0.014811	5.671511938	0.006486444	0.014200528	NA	NA	NA	Lethal	NA	0.99912	1.02337	NA	22	169.4	N	-23	1	0.005181347	4	174	2	21	211	232	-77	YES	DPN	86644	0.3978	0.068965517	9.60E-05	0.000108758	0.000341498	4.94E-05	2	NA	0.255998081	533.5
YDL052C	SLC1	chrIV	362672	363583	-	HH	369	31	912	28158	11093	39251	0	NO	TFIID	TATA-less	1	TAF1-enriched	-0.982142857	0.20847661	G+E	40.52592	0	6.994266	2.968444	0.008544331	0.13002157	17	1.255	0.274219	7.013553394	0.027008431	0.023432119	951	13.005	-2.183	Lethal	NA	1.0045	NA	NA	56	58.4	N	-36	3	0.008130081	4	149	5	31	126	180	-237	NO	OPN	362672	0.38744	0.068965517	NA	NA	NA	0.000167227	2	NA	0.585620198	533.5
YPL100W	ATG21;CVT21;HSV1;MAI1	chrXVI	361872	363362	+	HT	293	17	1491	27918	10875	38793	0	NO	TFIID	TATA-less	1	TAF1-enriched	-2.369090909	0.002185508	NA	NA	NA	NA	NA	NA	0.072886975	17	1.785	0.06911	6.254232156	0.00533112	0.011674417	NA	NA	NA	Lethal	NA	1.00064	0.9908	65	43	166.5	Y	-77	2	0.006825939	4	3	133	80	56	287	-364	YES	UNCLEAR	361872	0.53551	0.063218391	4.11E-05	2.44E-05	0.000129597	0.000104465	2	NA	0.358724832	534.5
YHR056C	RSC30	chrVIII	215183	217834	-	HT	392	14	2652	15684	6775	22459	0	NO	TFIID	TATA-less	2	TAF1-enriched	-0.577981651	0.139730448	NA	NA	NA	NA	NA	NA	0.122919332	14	NA	NA	5.610989653	0.010147027	0.017952707	NA	NA	NA	NA	NA	NA	NA	NA	NA	88.6	NA	-52	2	0.005102041	4	163	10	42	224	266	-85	YES	DPN	215183	0.24162	NA	2.23E-05	2.74E-05	5.35E-05	1.54E-05	3	NA	0.201622029	534.5
YGR023W	MTL1	chrVII	529264	530919	+	HT	760	21	1656	26373	10396	36769	0	NO	TFIID	TATA-less	1	TAF1-enriched	-0.005739796	0.98557022	G+E	40.52592	0	6.994266	2.968444	0.008544331	0.19079786	17	2.549	0.014032	5.446091995	0.04331382	0.038214508	NA	NA	NA	Lethal	NA	1.02323	NA	NA	12	93.1	Y	-157	1	0.001315789	2	76	119	38	824	195	1	NO	OPN	529264	0.86867	0.040229885	NA	NA	NA	1.96E-05	2	NA	0.322960725	534.5
YCR032W	BPH1	chrIII	179520	186023	+	HH	1300	29	6504	20784	7747	28531	0	NO	TFIID	NA	NA	NA	-0.588976887	0.006041501	G+E	40.52592	0	6.994266	2.968444	0.008544331	0.175576083	17	0.952	0.527386	5.251826028	0.006253127	0.015056994	NA	NA	NA	Lethal	NA	1.05127	NA	NA	NA	127.4	N	-129	6	0.004615385	4	82	85	44	197	241	-160	YES	UNCLEAR	130597	0.34762	0.077586207	1.62E-05	3.09E-05	1.38E-05	2.88E-05	3	NA	0.082269722	535
YMR001C	CDC5;MSD2;PKX2	chrXIII	269019	271136	-	HT	211	59	2118	62778	30730	93508	1	YES	TFIID	TATA-less	1	TAF1-enriched	-4.708333333	0.006642782	G+E	40.52592	0	6.994266	2.968444	0.008544331	0.03896476	17	1.568	0.125188	6.713651386	0.011183895	0.015752074	NA	NA	NA	Essential	Essential	0	NA	NA	20	147.5	Y	-335	1	0.004739336	3	29	144	191	55	246	-219	YES	UNCLEAR	269019	0.80338	0.198275862	NA	NA	NA	0.001162231	3	NA	0.252716108	535
YPR055W	SEC8	chrXVI	667676	670873	+	HT	230	55	3198	46119	22461	68580	0	NO	TFIID	TATA-less	1	TAF1-enriched	-1.389705882	0.007321858	NA	NA	NA	NA	NA	NA	0.017638605	17	0.438	0.964518	5.975427188	0.00506439	0.01190953	135	21.685	-0.046	Essential	Essential	0	NA	NA	3	278.5	N	-47	1	0.004347826	3	170	7	40	237	277	-82	YES	DPN	277193	0.24373	0.057471264	NA	NA	NA	0.000109743	2	NA	0.167344385	535
YIL135C	VHS2	chrIX	95065	96375	-	HT	147	15	1311	19353	6182	25535	0	NO	TFIID	TATA-less	1	TAF1-enriched	-4.429864253	3.80E-06	G+E	40.52592	0	6.994266	2.968444	0.008544331	0.144413928	17	2.135	0.028848	6.835938599	0.012066166	0.016068913	100	21.56	-2.01	Lethal	NA	1.01348	0.99636	NA	24	214.9	N	-73	1	0.006802721	3	133	17	56	214	270	-92	YES	DPN	95065	0.21677	0.094827586	3.46E-05	4.95E-06	1.22E-05	0.000185143	1	NA	0.408778626	535.5
YHR131C	YHR131C	chrVIII	365340	367892	-	HT	610	19	2553	10131	3966	14097	0	NO	TFIID	TATA-less	2	TAF1-enriched	-2.398983142	2.84E-07	NA	NA	NA	NA	NA	NA	0.093912621	16	NA	NA	6.00576637	0.009453745	0.016189502	NA	NA	NA	Lethal	NA	1.03456	1.02593	NA	9	111.1	Y	-242	4	0.006557377	4	141	11	47	122	184	-86	NO	OPN	194751	0.54564	0.091954023	2.80E-05	1.69E-05	1.14E-05	1.69E-05	2	NA	0.209835423	535.5
YLL041C	SDH2;SDH;SDHB	chrXII	53131	53931	-	HT	280	43	801	43419	23637	67056	2	YES	TFIID	TATA-containing	0	TAF1-enriched	-3.416666667	0.092133165	G+E	40.52592	0	6.994266	2.968444	0.008544331	0.411692017	17	1.579	0.126613	8.564975618	0.088497699	0.034732805	174	24.54	3.697	Lethal	NA	0.99184	NA	38	34	224.4	N	-77	1	0.003571429	3	160	10	67	232	299	-85	YES	DPN	53131	2.8924	0.031609195	NA	NA	NA	0.000343348	2	NA	0.669375	535.5
YBR200W	BEM1;SRO1	chrII	620872	622527	+	HT	569	18	1656	24612	7890	32502	0	NO	TFIID	TATA-less	2	TAF1-enriched	-2.345588235	0.004572237	NA	NA	NA	NA	NA	NA	0.246590188	17	1.962	0.046884	6.717349713	0.01122489	0.01577223	145.5	22.135	0.895	Lethal	NA	0.69109	NA	349	21	180.5	N	-55	3	0.005272408	3	104	64	159	9	240	-139	YES	DPN	190657	0.3092	0.143678161	7.75E-06	9.97E-06	4.99E-05	0.000456105	2	NA	0.323867069	536
YJR140C	HIR3;HPC1	chrX	690750	695696	-	HH	210	16	4947	17061	5928	22989	0	NO	TFIID	NA	NA	NA	-1.293716458	6.73E-05	NA	NA	NA	NA	NA	NA	0.035282039	17	0.92	0.55816	5.457607102	0.012190622	0.020230688	NA	NA	NA	Lethal	NA	0.99936	NA	75	NA	177.9	N	-53	1	0.004761905	4	158	40	13	177	190	-115	NO	OPN	50055	0.24827	0.097701149	1.22E-05	1.10E-05	3.01E-05	0.000162141	3	NA	0.1083704	536
YNL076W	MKS1;LYS80	chrXIV	483556	485310	+	HT	579	53	1755	41334	17692	59026	0	NO	TFIID	TATA-less	2	TAF1-enriched	-1.754545455	0.001917884	NA	NA	NA	NA	NA	NA	0.057735091	17	1.618	0.118323	6.537405995	0.007373267	0.013134832	NA	NA	NA	Lethal	NA	1.00801	NA	NA	10	5.8	N	-258	3	0.005181347	3	132	41	62	208	270	-271	YES	UNCLEAR	299023	0.38403	0.132183908	2.95E-05	2.27E-05	1.78E-05	0.000196177	3	NA	0.305872292	536.5
YML059C	NTE1	chrXIII	153219	158258	-	HH	502	33	5040	38178	12421	50599	0	NO	TFIID	TATA-less	1	TAF1-depleted	-0.86592559	0.004110674	NA	NA	NA	NA	NA	NA	0.102071791	17	2.48	0.010589	5.518014222	0.033180347	0.033010922	47.5	NA	NA	Lethal	NA	0.98123	0.98346	NA	NA	64	N	-64	3	0.005976096	4	182	18	46	70	280	-209	YES	UNCLEAR	153219	0.49008	0.066091954	1.81E-05	2.90E-05	1.72E-05	0.001040688	2	NA	0.106469538	536.5
YDR404C	RPB7	chrIV	1276654	1277169	-	HH	477	31	516	18948	9341	28289	0	NO	TFIID	TATA-less	1	TAF1-enriched	NA	0.121472495	G+E	40.52592	0	6.994266	2.968444	0.008544331	0.031832004	17	1.259	0.266769	7.201258392	0.009308886	0.013398015	584	NA	NA	Essential	Essential	0	NA	NA	63	151.8	N	-192	3	0.006289308	4	35	132	60	80	181	-347	NO	OPN	254764	0.20327	0.146551724	8.98E-05	3.60E-05	8.13E-06	0.000253357	2	NA	1.041747573	536.5
YOR245C	DGA1	chrXV	794076	795332	-	HT	469	29	1257	39624	16525	56149	0	NO	TFIID	TATA-less	1	TAF1-enriched	-0.608843537	0.276454667	G+E	40.52592	0	6.994266	2.968444	0.008544331	0.046727632	17	2.527	0.008212	6.908739977	0.025440286	0.023086715	NA	NA	NA	Lethal	NA	1.04692	0.98708	17	25	252.9	N	-196	3	0.006396588	4	179	4	7	210	217	-264	UNCLEAR	UNCLEAR	295959	0.45792	0.040229885	0.000106714	3.92E-05	2.06E-05	6.33E-05	3	NA	0.427149682	536.5
YDR137W	RGP1	chrIV	728259	730250	+	HH	708	16	1992	13830	5865	19695	0	NO	TFIID	TATA-less	2	TAF1-enriched	-0.845991561	0.054715551	NA	NA	NA	NA	NA	NA	0.056610134	17	1.485	0.15236	6.07877764	0.01826568	0.022233184	NA	NA	NA	Lethal	NA	0.95114	NA	217	17	150.2	N	-85	5	0.007062147	4	144	33	52	91	149	-251	NO	OPN	728259	0.19334	0.040229885	3.77E-05	1.37E-05	4.14E-05	1.31E-05	2	NA	0.269713712	537
YLR292C	SEC72;SEC67;SIM2	chrXII	719789	720370	-	HT	401	49	582	52296	19738	72034	0	NO	TFIID	TATA-less	2	TAF1-enriched	-8.111111111	0.012146748	NA	NA	NA	NA	NA	NA	0.068954588	17	1.331	0.222846	7.608635012	0.009894246	0.013073281	579.5	14.245	-2.099	Lethal	NA	1.01819	NA	80	46	212.7	N	-20	1	0.002493766	3	3	252	23	232	255	-72	YES	DPN	357807	0.43241	0.120689655	2.81E-05	2.69E-05	9.81E-05	NA	2	NA	0.924268503	537
YPR018W	RLF2;CAC1	chrXVI	594476	596296	+	HH	559	21	1821	16710	15740	32450	0	NO	TFIID	TATA-less	2	TAF1-enriched	0.202614379	0.456177379	G+E	40.52592	0	6.994266	2.968444	0.008544331	0.087031639	17	1.599	0.114034	6.180686864	0.024866175	0.025513366	NA	NA	NA	Lethal	NA	0.94935	NA	144	59	321.4	N	-136	2	0.003577818	3	112	84	52	211	263	-159	YES	UNCLEAR	351770	0.42092	0.091954023	2.93E-05	5.31E-05	0.000129663	0.000251787	3	NA	0.295054945	537
YBL050W	SEC17	chrII	125125	126119	+	HH	366	36	879	42780	17902	60682	0	NO	TFIID	TATA-less	2	TAF1-enriched	-0.148148148	0.829428845	G+E	40.52592	0	6.994266	2.968444	0.008544331	0.118300564	17	2.726	0.004706	7.585543682	0.004396409	0.008741025	NA	NA	NA	Essential	Essential	0	NA	NA	28	121.5	N	-67	2	0.005464481	3	129	33	34	274	308	-108	YES	DPN	125125	0.18758	0.123563218	0.000525634	0.000107153	5.12E-05	0.000419158	2	NA	0.540241449	537
YLR178C	TFS1;DKA1;NSP1	chrXII	513162	513821	-	HT	287	94	660	83331	33566	116897	1	YES	SAGA	NA	NA	NA	-1.945454545	0.085449405	G+E	40.52592	0	6.994266	2.968444	0.008544331	0.574800922	17	3.711	0.000366	7.905788775	0.248398177	0.063041857	NA	NA	NA	Lethal	NA	1.01635	NA	NA	18	86.6	Y	-30	2	0.006968641	3	126	40	156	10	167	-115	NO	OPN	513162	5.0318	0.117816092	NA	NA	NA	0.007165513	2	NA	0.814871017	537
YJL217W	REE1	chrX	23133	23729	+	HT	570	41	597	55842	19231	75073	0	NO	TFIID	TATA-less	2	TAF1-depleted	NA	NA	G+E	40.52592	0	6.994266	2.968444	0.008544331	5.473702059	12	NA	NA	4.091329516	1.646229429	0.31360337	100.5	26.665	2.587	Lethal	NA	1.0357	0.9816	35	92	280.3	N	-7	3	0.005263158	4	56	84	63	77	297	-159	YES	UNCLEAR	23133	1.344	0.074712644	0.002408845	4.74E-05	0.000197875	0.00024534	3	NA	0.901845638	537.5
YJR031C	GEA1	chrX	486586	490812	-	HH	269	8	4227	9912	4931	14843	0	NO	TFIID	NA	NA	NA	-0.611418048	0.028736671	NA	NA	NA	NA	NA	NA	0.109970899	17	3.364	0.000892	5.781975294	0.0095393	0.016892037	80.5	23.545	-1.451	Lethal	NA	1.00691	NA	NA	3	130.7	Y	-76	1	0.003717472	3	145	21	55	215	270	-96	YES	DPN	254939	0.34824	0.123563218	NA	NA	NA	4.39E-05	2	NA	0.127188831	537.5
YOR196C	LIP5	chrXV	715593	716837	-	HH	249	22	1245	15156	12793	27949	0	NO	TFIID	TATA-less	1	TAF1-enriched	-0.024531025	0.955927541	NA	NA	NA	NA	NA	NA	0.101614268	17	1.642	0.097642	7.075207979	0.012917	0.016063553	168	24.9	4.189	Lethal	NA	0.86875	NA	NA	38	126.7	N	-48	1	0.004016064	4	20	119	68	71	165	-357	NO	OPN	374454	0.367	0.028735632	7.34E-05	3.69E-05	5.14E-05	9.47E-05	3	NA	0.432475884	538
YNL052W	COX5A	chrXIV	531725	532186	+	HT	314	57	462	50406	29803	80209	3	YES	TFIID	TATA-less	1	TAF1-enriched	-2	0.233330016	NA	NA	NA	NA	NA	NA	0.275621644	17	0.985	0.492653	9.37561419	0.083226692	0.03077029	253.5	21.65	2.739	Lethal	NA	1.04621	NA	NA	82	175.9	Y	-34	1	0.003184713	4	9	250	43	216	259	-66	YES	DPN	252147	0.76469	0.103448276	5.67E-05	5.38E-05	2.78E-05	0.000260325	1	NA	1.1670282	538
YDR407C	TRS120	chrIV	1284069	1287938	-	HT	277	9	3870	14619	5086	19705	0	NO	TFIID	TATA-containing	0	TAF1-enriched	-1.032967033	0.003062086	NA	NA	NA	NA	NA	NA	0.074344584	17	2.111	0.026667	6.252329326	0.013140721	0.018334444	NA	NA	NA	Essential	Essential	0	NA	NA	1	88.3	N	-80	1	0.003610108	3	116	53	27	253	280	-128	YES	DPN	243995	0.43512	0.097701149	2.78E-05	5.92E-05	3.70E-05	0.00017789	2	NA	0.139054019	538
YLR187W	SKG3	chrXII	524865	527945	+	HT	475	21	3081	23811	10071	33882	0	NO	TFIID	TATA-less	1	TAF1-enriched	-1.273315836	0.000308249	NA	NA	NA	NA	NA	NA	0.195304585	16	NA	NA	5.382619642	0.040233217	0.037264791	72	23.885	-2.04	Lethal	NA	1.02347	1.00515	NA	3	172.9	Y	-33	3	0.006315789	4	204	21	12	138	251	-246	YES	UNCLEAR	524865	0.24215	0.077586207	0.000527926	0.000645755	0.00416563	0.000121179	1	NA	0.174675325	538
YGL145W	TIP20;TIP1	chrVII	230243	232348	+	HH	557	139	2106	130242	64183	194425	0	NO	TFIID	TATA-containing	0	TAF1-enriched	-1.505494505	0.002027315	NA	NA	NA	NA	NA	NA	0.079318973	17	1.516	0.146497	6.154202768	0.008172192	0.014689177	85.5	24.665	-1.538	Essential	Essential	0	NA	NA	22	110.7	N	-70	2	0.003590664	3	172	13	57	364	421	-88	YES	DPN	230243	0.22574	0	8.14E-06	4.91E-06	2.14E-06	1.00E-05	3	NA	0.255819477	538.5
YPL101W	ELP4;HAP1;TOT7	chrXVI	360209	361579	+	HH	803	52	1371	49086	38642	87728	3	YES	NA	TATA-less	2	TAF1-enriched	-2.476084538	0.00024742	NA	NA	NA	NA	NA	NA	0.057547955	17	1.321	0.234268	6.69341075	0.006944195	0.012449832	NA	NA	NA	Lethal	NA	0.84926	0.99613	101	62	242.4	N	-39	4	0.00498132	4	167	5	34	215	249	-80	YES	DPN	360209	0.50408	0.091954023	2.07E-05	2.69E-05	2.90E-05	8.88E-05	1	NA	0.393065693	538.5
YDR479C	PEX29	chrIV	1415210	1416874	-	HH	525	18	1665	25650	11412	37062	0	NO	TFIID	TATA-less	2	TAF1-enriched	-0.431601273	0.247775044	G+E	40.52592	0	6.994266	2.968444	0.008544331	0.088119876	17	1.089	0.396704	6.26016511	0.011203041	0.016907608	NA	NA	NA	Lethal	NA	0.99892	1.0108	100	47	122.7	N	-48	3	0.005714286	3	173	1	47	84	340	-207	YES	UNCLEAR	115059	0.37777	0.07183908	4.96E-05	4.18E-05	3.87E-05	8.11E-05	2	NA	0.32421875	539.5
YDL027C	YDL027C;D2800	chrIV	403695	404957	-	HT	387	27	1263	30402	10754	41156	0	NO	TFIID	TATA-less	2	TAF1-enriched	-0.556935818	0.18989922	NA	NA	NA	NA	NA	NA	0.183559821	17	1.234	0.292456	6.808888869	0.022612576	0.02208507	NA	NA	NA	Lethal	NA	1.03287	1.0065	NA	51	94.9	N	-46	1	0.002583979	3	12	294	58	248	306	-63	YES	DPN	403695	0.58433	0.020114943	2.82E-05	3.98E-05	3.74E-05	0.000125064	3	NA	0.428288431	540.5
YBR216C	YBP1	chrII	655576	657600	-	HH	232	18	2025	18852	9282	28134	0	NO	TFIID	NA	NA	NA	-0.982690795	0.015366613	NA	NA	NA	NA	NA	NA	0.099990916	17	2.001	0.044894	6.426718943	0.010931852	0.016268877	101.5	22.1	-1.223	Lethal	NA	0.99972	0.99804	NA	21	175.5	Y	-33	0	0	4	24	236	57	203	260	-51	YES	DPN	155584	0.17423	0.08908046	1.25E-05	4.81E-05	5.16E-05	5.42E-06	2	NA	0.267045455	540.5
YBL054W	TOD6;PBF1	chrII	117589	119166	+	HH	760	25	1578	18975	8244	27219	0	NO	TFIID	TATA-less	1	TAF1-enriched	-1.965116279	0.000441307	G+E	40.52592	0	6.994266	2.968444	0.008544331	0.309615495	17	1.523	0.144084	5.952297261	0.028352955	0.028288802	NA	NA	NA	Lethal	NA	1.00217	1.00652	NA	68	163.6	Y	-111	5	0.006578947	4	44	143	155	32	187	-31	NO	OPN	117589	1.335	0.037356322	0.000394157	0.000315429	0.000226486	8.71E-05	2	NA	0.343056436	541
YDR051C	DET1	chrIV	557056	558060	-	HT	451	10	1005	14814	4481	19295	0	NO	TFIID	TATA-less	2	TAF1-enriched	-1.666666667	0.143222609	NA	NA	NA	NA	NA	NA	0.023915078	17	0.934	0.543704	6.898336114	0.018519195	0.019727257	79.5	23.895	-0.759	Lethal	NA	1.0384	1.00885	NA	26	81.5	N	-46	3	0.006651885	5	0	0	46	96	162	-339	NO	OPN	557056	0.27979	0.037356322	NA	NA	NA	0.000100411	1	NA	0.539342629	541.5
YIL017C	VID28;GID5	chrIX	318200	320965	-	HH	489	16	2766	14364	6042	20406	0	NO	NA	TATA-less	2	TAF1-enriched	-1.995601173	4.71E-05	NA	NA	NA	NA	NA	NA	0.141590561	16	NA	NA	6.042532318	0.016031258	0.020953897	NA	NA	NA	Lethal	NA	0.945	NA	133	3	138.6	N	-70	2	0.00408998	3	141	13	57	216	273	-88	YES	DPN	118923	NA	0.083333333	2.47E-05	4.87E-05	9.45E-05	1.17E-05	NA	NA	0.196383363	543
YLL011W	SOF1	chrXII	127523	128992	+	HT	268	36	1470	32745	15003	47748	0	NO	TFIID	TATA-less	1	TAF1-enriched	-2.67768595	0.010075691	G+E	40.52592	0	6.994266	2.968444	0.008544331	0.170507477	17	1.882	0.05196	6.686412741	0.018964018	0.020595484	405.5	16.595	-0.554	Essential	Essential	0	NA	NA	33	341.1	N	-11	0	0	3	21	276	32	265	297	-54	YES	DPN	127523	1.3905	0.054597701	0.000207284	0.000112322	0.000420442	0.000321097	3	NA	0.36963921	543
YML067C	ERV41	chrXIII	139063	140214	-	HT	210	21	1059	18936	9786	28722	0	NO	TFIID	TATA-less	1	TAF1-enriched	-5.272727273	0.000910343	NA	NA	NA	NA	NA	NA	0.061118263	17	2.218	0.020262	6.946188186	0.01261205	0.016167628	321.5	21.57	3.552	Lethal	NA	1.02226	NA	117	43	127.2	N	-20	0	0	4	20	239	40	219	259	-55	YES	DPN	139063	0.15211	0.060344828	4.41E-05	8.68E-06	2.40E-05	0.001163844	3	NA	0.472632493	544
YCR069W	CPR4;CYP4;SCC3	chrIII	239055	240011	+	HT	279	33	957	36396	16331	52727	3	YES	NA	TATA-less	1	TAF1-enriched	-0.696428571	0.153820117	G+E	40.52592	0	6.994266	2.968444	0.008544331	0.109180987	17	2.872	0.003139	7.669760366	0.023657451	0.020054054	68	NA	NA	Lethal	NA	1.00507	NA	NA	86	252	Y	-147	1	0.003584229	3	70	105	42	425	467	-180	YES	UNCLEAR	76609	0.35261	0.091954023	1.66E-05	2.92E-05	1.24E-05	6.50E-05	1	NA	0.569037657	544
YMR197C	VTI1	chrXIII	658545	659198	-	HH	547	26	654	31656	12778	44434	0	NO	TFIID	TATA-less	1	TAF1-depleted	-3.4	0.043283161	NA	NA	NA	NA	NA	NA	0.078828778	17	1.966	0.04017	7.311116601	0.013651852	0.015981299	NA	NA	NA	Essential	Essential	0	NA	NA	33	77.3	N	-33	3	0.005484461	3	167	7	26	260	286	-82	YES	DPN	265233	0.6815	0.045977011	4.12E-05	3.54E-05	0.000125768	0.000218681	3	NA	0.833078101	544
YJR051W	OSM1	chrX	529861	531366	+	HT	457	19	1506	22947	6391	29338	0	NO	TFIID	TATA-less	1	TAF1-depleted	-2.515625	0.000312763	G+E	40.52592	0	6.994266	2.968444	0.008544331	0.089272917	17	1.626	0.106062	6.736672349	0.010394481	0.015134078	NA	NA	NA	Lethal	NA	1.02133	NA	99	110	166.4	Y	-13	2	0.004376368	4	25	258	38	245	283	-50	YES	DPN	214385	0.28729	0.218390805	1.41E-05	5.25E-06	1.72E-05	0.00061069	3	NA	0.36179402	544.5
YAL041W	CDC24;CLS4	chrI	62840	65404	+	HT	277	21	2565	23937	11922	35859	0	NO	TFIID	TATA-less	2	TAF1-enriched	-1.114666667	0.013707223	NA	NA	NA	NA	NA	NA	0.084496823	17	1.492	0.155873	6.432046925	0.014274226	0.018574926	114.5	20.91	-1.728	Essential	Essential	0	NA	NA	8	85.7	N	-64	2	0.007220217	4	127	25	39	127	166	-100	NO	OPN	62840	0.18322	0.08045977	4.56E-06	8.63E-06	9.19E-06	0.00010787	2	NA	0.212363495	544.5
YNL137C	NAM9;MNA6	chrXIV	368595	370055	-	HH	313	13	1461	11601	7149	18750	0	NO	TFIID	TATA-less	1	TAF1-enriched	-1.608695652	0.008035355	G+E	40.52592	0	6.994266	2.968444	0.008544331	0.089602233	17	1.698	0.086056	7.266158178	0.042585203	0.028400404	NA	NA	NA	Essential	Essential	0	NA	NA	50	165.8	N	-94	1	0.003194888	3	115	58	36	258	294	-133	YES	DPN	368595	0.21813	0.106321839	1.22E-05	0.000102299	3.19E-05	0.000338455	3	NA	0.372945205	544.5
YIL002C	INP51;SJL1	chrIX	350591	353431	-	HH	509	13	2841	11826	5678	17504	0	NO	TFIID	TATA-less	2	TAF1-depleted	-8.641826923	6.75E-09	NA	NA	NA	NA	NA	NA	0.123773483	17	5.098	2.20E-05	6.114807941	0.010418226	0.016692219	NA	NA	NA	Lethal	NA	1.01963	NA	38	6	162.6	Y	-248	3	0.00589391	3	127	54	42	218	260	-281	YES	UNCLEAR	86457	0.2583	0.034482759	2.13E-05	2.24E-05	4.19E-05	0.000257389	3	NA	0.191901408	545
YPL135W	ISU1;NUA1	chrXVI	297553	298050	+	HH	906	46	498	52047	22837	74884	1	YES	SAGA	TATA-containing	0	TAF1-depleted	-0.03125	0.972262701	G+E	40.52592	0	6.994266	2.968444	0.008544331	0.097719094	17	0.894	0.58482	9.352597444	0.018572404	0.014571418	872	17.12	1.759	Lethal	NA	1.01209	NA	NA	76	86.7	Y	-64	4	0.004415011	3	91	253	155	189	344	16	YES	DPN	297553	0.89478	0.077586207	0.000175805	2.82E-05	0.000120393	0.000443964	1	NA	1.097585513	545.5
YER171W	RAD3;REM1	chrV	527082	529418	+	HT	431	22	2337	19866	7897	27763	1	YES	TFIID	TATA-containing	0	TAF1-enriched	-1.214285714	0.227739599	NA	NA	NA	NA	NA	NA	0.05791828	17	0.556	0.903916	6.367428026	0.012845791	0.017799851	NA	NA	NA	Essential	Essential	0	NA	NA	26	130.7	Y	-149	3	0.006960557	4	111	87	62	71	154	-295	NO	OPN	47456	0.19182	0.040229885	NA	NA	NA	0.000425235	3	NA	0.233732877	546
YNR050C	LYS9;LYS13	chrXIV	714048	715388	-	HT	1392	63	1341	76518	36524	113042	1	YES	SAGA	TATA-containing	0	TAF1-depleted	-2.448275862	0.015304702	G+E	40.52592	0	6.994266	2.968444	0.008544331	0.724684091	17	10.126	0	9.329094235	0.019731094	0.015056919	936.5	20.67	5.429	Lethal	NA	0.8874	NA	NA	85	172	N	-39	7	0.005028736	3	104	59	143	20	262	-134	YES	DPN	68945	1.7847	0.091954023	NA	NA	NA	0.000591403	2	NA	0.407462687	546
YNL201C	PSY2	chrXIV	260627	263203	-	HT	510	19	2577	15678	5010	20688	0	NO	TFIID	TATA-less	1	TAF1-enriched	-1.278752437	0.005631428	NA	NA	NA	NA	NA	NA	0.087857614	15	NA	NA	5.929605781	0.007849894	0.014941909	64.5	24.275	-2.799	Lethal	NA	1.02418	1.00389	NA	7	176	N	-271	3	0.005882353	3	139	21	15	231	246	-331	YES	UNCLEAR	260627	0.14735	0.120689655	2.23E-05	1.94E-05	4.32E-05	4.40E-05	2	NA	0.212150621	546.5
YDR301W	CFT1;YHH1	chrIV	1063352	1067425	+	HH	561	36	4074	30987	9430	40417	0	NO	TFIID	TATA-less	1	TAF1-enriched	-1.745762712	0.000436475	NA	NA	NA	NA	NA	NA	0.045269138	17	0.651	0.827523	5.848840601	0.013600011	0.019938838	45	NA	NA	Essential	Essential	0	NA	NA	3	117.7	N	-75	4	0.007130125	4	138	28	47	200	247	-103	YES	DPN	464508	0.45845	0.114942529	1.46E-05	5.33E-05	3.34E-05	0.000167588	3	NA	0.134176283	546.5
YLR270W	DCS1	chrXII	681186	682238	+	HT	342	51	1053	53631	17464	71095	0	NO	TFIID	TATA-less	1	TAF1-enriched	-3.857142857	0.093148554	G+E	40.52592	0	6.994266	2.968444	0.008544331	0.394871176	17	4.051	0.000157	7.694297136	0.0813508	0.037069093	85.5	27.605	2.565	Lethal	NA	0.68894	1.0356	NA	21	252.5	Y	-109	1	0.002923977	3	103	75	34	303	337	-150	YES	UNCLEAR	395939	1.319	0.117816092	0.00015272	3.82E-05	0.000227627	0.000495505	1	NA	0.519961977	547
YGR172C	YIP1	chrVII	842845	843591	-	HH	263	27	747	32058	11740	43798	0	NO	TFIID	TATA-less	1	TAF1-enriched	-11.44444444	0.000618331	G+E	40.52592	0	6.994266	2.968444	0.008544331	0.395395694	17	7.764	0	7.260419314	0.013385002	0.015934833	NA	NA	NA	Essential	Essential	0	NA	NA	48	158.7	N	-25	1	0.003802281	4	15	259	40	234	274	-60	YES	DPN	247349	0.55792	0.060344828	1.08E-05	8.33E-05	7.03E-05	0.000188845	2	NA	0.733243968	547
YDL002C	NHP10;HMO2	chrIV	446967	447578	-	HH	406	6	612	7830	3319	11149	0	NO	TFIID	TATA-less	1	TAF1-enriched	-6.666666667	0.017700559	NA	NA	NA	NA	NA	NA	0.118122557	17	1.764	0.074404	6.917485096	0.016723111	0.018694347	115.5	21.57	-1.195	Lethal	NA	1.02548	NA	NA	34	159.8	N	-70	3	0.007389163	4	162	20	50	142	192	-95	NO	OPN	446967	0.26425	0.060344828	1.18E-05	7.90E-06	5.05E-06	3.61E-05	2	NA	0.896072013	547.5
YBL082C	ALG3;RHK1	chrII	69751	71127	-	HH	739	39	1377	40233	18231	58464	3	YES	TFIID	TATA-less	2	TAF1-enriched	0.162393162	0.645712005	NA	NA	NA	NA	NA	NA	0.057164099	17	2.081	0.029052	6.599108863	0.015008875	0.018564736	NA	NA	NA	Lethal	NA	0.99907	NA	11	42	191.6	N	-282	3	0.00405954	3	8	215	67	174	241	-290	YES	UNCLEAR	69751	0.35698	0.014367816	NA	NA	NA	0.000494788	1	NA	0.397892442	547.5
YOR360C	PDE2;SRA5	chrXV	1013241	1014821	-	HT	540	27	1581	31695	14402	46097	0	NO	TFIID	TATA-less	1	TAF1-enriched	-1.622857143	0.016157589	NA	NA	NA	NA	NA	NA	0.096277245	17	2.02	0.035318	6.621399832	0.023588874	0.023195503	162	20.855	0.129	Lethal	NA	1.09606	NA	205	18	137.8	N	-232	2	0.003703704	3	142	28	40	311	351	-267	YES	UNCLEAR	76470	0.40198	0.068965517	NA	NA	NA	5.38E-05	1	NA	0.346518987	547.5
YKR030W	GMH1;MSG1	chrXI	500282	501103	+	HH	449	33	822	41439	17034	58473	0	NO	TFIID	TATA-containing	0	TAF1-enriched	-1.112244898	0.200939926	NA	NA	NA	NA	NA	NA	0.065513127	17	2.181	0.021882	6.825468933	0.011843711	0.015944518	NA	NA	NA	Lethal	NA	1.00814	1.02172	NA	30	192.7	N	-52	3	0.006681514	4	160	36	16	135	230	-434	NA	NA	165713	0.16049	0.011494253	1.85E-05	1.33E-05	1.25E-05	0.000135007	1	NA	0.667478685	548
YHR195W	NVJ1;VAB36	chrVIII	490747	491712	+	HT	351	20	966	29808	10654	40462	0	NO	TFIID	TATA-less	2	TAF1-enriched	-0.910526316	0.080780048	G+E	40.52592	0	6.994266	2.968444	0.008544331	0.094837215	17	1.851	0.061398	6.653139552	0.027584976	0.024963741	NA	NA	NA	Lethal	NA	1.00269	NA	NA	29	185.9	N	-174	1	0.002849003	3	65	115	59	198	257	-190	YES	UNCLEAR	70931	0.67334	0.086206897	NA	NA	NA	0.000163441	2	NA	0.567875648	548
YMR275C	BUL1;DAG1;RDS1;SMM2	chrXIII	815651	818581	-	HH	246	54	2931	51168	19358	70526	0	NO	TFIID	NA	NA	NA	-2.260822898	5.42E-06	NA	NA	NA	NA	NA	NA	0.064506249	17	1.624	0.106604	6.123489127	0.012216146	0.018049624	NA	NA	NA	Lethal	NA	1.0008	NA	127	10	142.4	Y	-51	1	0.004065041	3	173	5	46	219	265	-80	YES	DPN	105850	0.21435	0.068965517	NA	NA	NA	0.001893473	1	NA	0.187030717	548
YLR069C	MEF1	chrXII	271630	273915	-	HT	226	24	2286	34005	10823	44828	0	NO	TFIID	TATA-less	1	TAF1-enriched	-2.380952381	0.001558079	G+E	40.52592	0	6.994266	2.968444	0.008544331	0.082574668	17	1.919	0.045895	7.649030536	0.047964886	0.028632239	74.5	23.165	-2.012	Lethal	NA	0.59727	NA	NA	38	189.6	Y	-6	0	0	4	36	246	42	240	282	-39	YES	DPN	271630	0.35992	0.057471264	4.36E-05	4.16E-05	6.44E-05	1.56E-05	3	NA	0.240043764	548.5
YOR315W	SFG1	chrXV	904760	905800	+	HH	1886	74	1041	73161	38590	111751	0	NO	TFIID	TATA-less	1	TAF1-enriched	-2.836990596	0.001921972	G+E	40.52592	0	6.994266	2.968444	0.008544331	0.239531976	17	1.452	0.177833	7.357522052	0.138747343	0.050626833	NA	NA	NA	Lethal	NA	1.01404	0.99783	NA	45	220	N	-87	9	0.004772004	3	83	257	170	170	340	8	YES	DPN	185491	1.4799	0.048850575	0.000832867	0.000298934	0.00208118	2.21E-05	2	NA	0.527403846	548.5
YJL115W	ASF1;CIA1	chrX	196287	197126	+	HH	1414	78	840	80580	34785	115365	0	NO	TFIID	NA	NA	NA	-1.363636364	0.112825075	NA	NA	NA	NA	NA	NA	0.181271886	17	3.556	0.000698	7.193613673	0.038284622	0.02719976	205	25.595	5.663	Lethal	NA	0.84259	NA	104	57	152.6	N	-76	7	0.004950495	3	136	32	44	243	287	-107	YES	DPN	196287	0.37465	0.094827586	NA	NA	NA	0.00025212	1	NA	0.65375447	548.5
YOL111C	MDY2;GET5;TMA24	chrXV	108258	108896	-	HH	280	58	639	63282	34307	97589	0	NO	TFIID	TATA-less	2	TAF1-enriched	0.148148148	0.787748125	NA	NA	NA	NA	NA	NA	0.059503434	17	0.906	0.572681	7.047119528	0.017631051	0.01884202	429.5	15.295	-1.732	Lethal	NA	1.02952	1.02397	4	45	162.3	N	-92	1	0.003571429	2	0	0	92	180	272	-75	YES	DPN	108258	0.71549	0.043103448	3.75E-05	8.64E-06	6.32E-06	0.000165161	2	NA	0.860501567	549
YGL093W	SPC105	chrVII	334886	337639	+	HH	421	22	2754	24714	10028	34742	0	NO	TFIID	TATA-less	1	TAF1-enriched	-0.742031644	0.008223414	NA	NA	NA	NA	NA	NA	0.097121218	17	4.298	7.80E-05	6.429216615	0.00732005	0.013307576	NA	NA	NA	Essential	Essential	0	NA	NA	11	123.6	N	-38	1	0.002375297	3	3	278	41	240	281	-72	YES	DPN	334886	0.3124	0.272988506	6.90E-05	5.54E-05	0.000166106	5.07E-05	3	NA	0.199418816	549
YDL036C	PUS9	chrIV	387513	388901	-	HT	271	23	1389	25629	6782	32411	0	NO	TFIID	TATA-less	1	TAF1-enriched	0.013671875	0.969975987	G+E	40.52592	0	6.994266	2.968444	0.008544331	0.066275315	17	0.688	0.789638	5.86060916	0.033408228	0.031187744	NA	NA	NA	Lethal	NA	1.03904	NA	48	15	111.3	Y	20	1	0.003690037	4	70	212	50	232	282	-5	YES	DPN	387513	1.1111	0	NA	NA	NA	6.20E-05	3	NA	0.395533141	549
YBL055C	YBL055C;YBL0511;YBL0512	chrII	115573	116829	-	HH	760	9	1257	8547	3149	11696	0	NO	TFIID	TATA-less	1	TAF1-depleted	NA	NA	NA	NA	NA	NA	NA	NA	0.088834842	17	2.773	0.004338	6.565342969	0.027533282	0.02527386	51.5	NA	NA	Lethal	NA	1.00179	1.00166	NA	21	198.5	N	14	5	0.006578947	4	163	16	149	30	155	-235	NO	OPN	115573	0.27494	0.014367816	4.74E-05	2.75E-05	1.43E-05	5.13E-05	1	NA	0.4375	549.5
YNR030W	ALG12;ECM39	chrXIV	678799	680454	+	HH	311	32	1656	38952	14579	53531	0	NO	TFIID	TATA-less	1	TAF1-enriched	-0.512605042	0.211631898	NA	NA	NA	NA	NA	NA	0.037745959	17	0.747	0.736919	6.91567966	0.007514213	0.012534496	156	23.385	1.555	Lethal	NA	1.03639	NA	5	64	62.5	N	-61	2	0.006430868	3	145	15	46	249	295	-90	YES	DPN	103879	0.39905	0.103448276	7.89E-05	0.000124514	0.00014778	0.00061943	3	NA	0.332024169	549.5
YGL080W	FMP37	chrVII	358636	359028	+	HT	297	21	393	22791	7467	30258	0	NO	TFIID	TATA-less	1	TAF1-depleted	-4.571428571	0.085056052	NA	NA	NA	NA	NA	NA	0.035275679	17	1.439	0.170114	7.299766414	0.009776456	0.013545086	107.5	22.775	-0.43	Lethal	NA	1.0433	1.02775	NA	45	117.2	N	-21	1	0.003367003	3	142	31	163	10	280	-106	YES	DPN	358636	0.31796	0.07183908	NA	NA	NA	7.96E-05	1	NA	1.401785714	549.5
YIR011C	STS1;DBF8;SSM5	chrIX	377287	378246	-	HH	240	23	960	21588	6982	28570	0	NO	TFIID	TATA-less	1	TAF1-enriched	-0.661538462	0.266778805	NA	NA	NA	NA	NA	NA	0.106800929	17	1.631	0.101978	6.919353718	0.00564801	0.01086131	NA	NA	NA	Essential	Essential	0	NA	NA	16	166.2	N	-22	0	0	4	48	263	70	241	311	-27	YES	DPN	61642	0.12378	0.083333333	3.33E-05	2.08E-05	1.99E-05	7.95E-05	3	NA	0.573514077	550
YNR015W	SMM1;DUS2	chrXIV	653387	654541	+	HT	284	32	1155	36309	15400	51709	0	NO	TFIID	TATA-less	2	TAF1-enriched	-1.507936508	0.02440647	G+E	40.52592	0	6.994266	2.968444	0.008544331	0.067253987	17	1.52	0.138766	6.357233522	0.027715737	0.026187561	123	24.515	2.304	Lethal	NA	1.01677	NA	62	13	165.4	N	-11	1	0.003521127	3	57	183	68	172	240	-18	YES	DPN	129792	0.49848	0.106321839	0.000135937	2.32E-05	3.59E-05	3.02E-05	1	NA	0.47660312	550
YGR147C	NAT2	chrVII	786054	786920	-	HT	392	23	867	16758	10679	27437	1	YES	TFIID	TATA-less	2	TAF1-enriched	-0.666666667	0.191601587	NA	NA	NA	NA	NA	NA	0.079593956	14	NA	NA	7.350437762	0.019774573	0.019131118	145	21.14	-0.083	Essential	Essential	0.87141	NA	NA	45	142.6	N	-63	3	0.007653061	4	161	50	13	96	170	-356	NO	OPN	304020	0.27624	0.091954023	NA	NA	NA	0.000123343	1	NA	0.635103926	550
YGR258C	RAD2	chrVII	1007671	1010766	-	HH	1719	28	3096	34086	24757	58843	0	NO	TFIID	TATA-less	2	TAF1-enriched	-0.45136897	0.09678147	NA	NA	NA	NA	NA	NA	0.046634816	17	1.899	0.052787	5.47753684	0.037476779	0.035342382	NA	NA	NA	Lethal	NA	1.02074	NA	NA	7	90	N	-28	8	0.004653869	3	176	4	24	260	284	-79	YES	DPN	80174	0.49283	0.022988506	7.16E-05	4.15E-05	4.72E-05	0.000113886	3	NA	0.177867528	550.5
YNL321W	VNX1	chrXIV	34696	37422	+	HH	461	42	2727	30828	13975	44803	0	NO	TFIID	TATA-less	1	TAF1-enriched	-0.632653061	0.650587254	G+E	40.52592	0	6.994266	2.968444	0.008544331	0.12952403	17	2.562	0.007761	6.497206387	0.018851676	0.021132375	NA	NA	NA	Lethal	NA	1.00515	0.98453	NA	10	118.1	Y	NA	1	0.002169197	3	35	212	NA	NA	279	-287	YES	UNCLEAR	34696	0.37755	0.045977011	1.09E-05	1.86E-05	1.38E-05	0.000123466	1	NA	0.20212766	551
YMR093W	UTP15	chrXIII	454015	455556	+	HH	536	58	1542	57207	23844	81051	0	NO	TFIID	TATA-less	2	TAF1-enriched	-2.28125	0.012913484	G+E	40.52592	0	6.994266	2.968444	0.008544331	0.079185716	17	1.546	0.128224	6.830107217	0.012617933	0.016446238	158	22.96	2.249	Essential	Essential	0	1.04465	NA	34	107	N	-23	2	0.003731343	3	15	371	38	348	386	-60	YES	DPN	454015	1.5821	0.068965517	0.000101831	0.000134918	0.000408928	0.000714356	3	NA	0.357560026	551
YKR068C	BET3	chrXI	570328	570909	-	HH	703	23	582	16830	5210	22040	0	NO	TFIID	TATA-less	1	TAF1-enriched	-1.733333333	0.321897274	NA	NA	NA	NA	NA	NA	0.072213517	17	1.43	0.175527	7.53967589	0.010290042	0.013454138	100.5	21.13	-2.346	Essential	Essential	0	NA	NA	42	262.6	N	-33	4	0.0056899	4	117	56	150	23	197	-131	NO	OPN	95907	0.18424	0	2.05E-05	1.58E-05	2.54E-05	2.53E-05	1	NA	0.949225473	551.5
YJR147W	HMS2	chrX	704196	705272	+	HH	1128	82	1077	70788	26928	97716	0	NO	TFIID	TATA-less	1	TAF1-enriched	-2.954861111	0.000176837	NA	NA	NA	NA	NA	NA	0.168417759	16	NA	NA	5.117859198	0.071200196	0.052137747	102.5	26.075	2.242	Lethal	NA	1.02608	NA	NA	75	216.8	N	-36	4	0.003546099	4	46	115	82	79	323	-190	YES	UNCLEAR	40479	0.44934	0.057471264	NA	NA	NA	0.000195872	1	NA	0.512546468	551.5
YFL042C	YFL042C	chrVI	45720	47744	-	HH	990	30	2025	38631	12205	50836	0	NO	TFIID	TATA-less	1	TAF1-enriched	-0.48255814	0.16494959	G+E	40.52592	0	6.994266	2.968444	0.008544331	0.620698899	17	5.992	5.00E-06	6.02956091	0.022602454	0.024934009	NA	NA	NA	Lethal	NA	1.02416	1.00787	NA	26	136.1	Y	-33	5	0.005050505	4	23	175	56	142	198	-52	NO	OPN	45720	1.2479	0.040229885	0.00017507	5.04E-05	0.000114012	0.000142993	3	NA	0.272727273	552
YBR057C	MUM2	chrII	352193	353293	-	HT	379	24	1101	23607	16035	39642	0	NO	TFIID	TATA-less	2	TAF1-enriched	-2.210526316	0.005719334	NA	NA	NA	NA	NA	NA	0.114880536	17	2.258	0.020055	6.423507502	0.010288516	0.0157908	NA	NA	NA	Lethal	NA	1.02176	NA	NA	14	109.6	N	-90	2	0.005277045	3	125	64	26	251	277	-139	YES	DPN	352193	0.18341	0.040229885	NA	NA	NA	0.000131025	1	NA	0.501818182	552
YEL053C	MAK10;NAA35	chrV	53901	56102	-	HH	469	19	2202	15780	6057	21837	0	NO	TFIID	TATA-less	2	TAF1-enriched	-1.549751244	0.003648619	G+E	40.52592	0	6.994266	2.968444	0.008544331	0.043076313	17	1.876	0.052796	6.013263011	0.010578005	0.017103764	NA	NA	NA	Lethal	NA	0.99488	NA	NA	22	75.1	N	-46	3	0.006396588	3	161	29	17	186	203	-104	NO	OPN	53901	0.60926	0.034482759	NA	NA	NA	2.25E-05	2	NA	0.250795093	552
YJL157C	FAR1	chrX	123836	126328	-	HT	525	37	2493	30408	13819	44227	0	NO	SAGA	NA	NA	NA	-0.291859568	0.307815154	NA	NA	NA	NA	NA	NA	18.95413333	3	NA	NA	6.767353514	0.050053787	0.033059753	NA	NA	NA	Lethal	NA	1.02292	NA	NA	NA	181.7	N	-46	2	0.003809524	3	63	124	109	78	311	-199	YES	UNCLEAR	123836	1.4381	0.040229885	0.000208746	5.65E-05	0.000190498	0.000339665	2	NA	0.22170947	552.5
YDR049W	VMS1	chrIV	553254	555152	+	HT	306	22	1899	22185	9778	31963	0	NO	TFIID	TATA-less	1	TAF1-enriched	-0.21	0.536797556	NA	NA	NA	NA	NA	NA	0.108545965	17	1.936	0.051543	5.816146948	0.021981377	0.025491305	92	22.49	-1.446	Lethal	NA	0.95685	1.01754	NA	20	98.4	N	-26	2	0.006535948	4	138	14	12	258	270	-89	YES	DPN	553254	0.18608	0.063218391	9.31E-06	7.47E-06	4.24E-06	7.65E-05	2	NA	0.291359326	553
YDR434W	GPI17	chrIV	1331237	1332841	+	HT	1210	27	1605	22491	8243	30734	0	NO	TFIID	TATA-containing	0	TAF1-enriched	-1.222410866	0.069417295	NA	NA	NA	NA	NA	NA	0.024104312	17	0.697	0.785124	6.933147173	0.028994225	0.024559829	190.5	22.105	1.99	Essential	Essential	0	0.99779	NA	25	121.1	N	-96	7	0.005785124	4	103	69	27	112	139	-144	NO	OPN	199092	1.7333	0.057471264	3.23E-05	9.32E-06	1.31E-05	0.000224009	1	NA	0.345074813	553.5
YML017W	PSP2;MRS15	chrXIII	236588	238731	+	HH	636	15	1782	15435	5170	20605	3	YES	NA	TATA-less	1	TAF1-enriched	-2.056530214	0.000882508	NA	NA	NA	NA	NA	NA	0.26090418	14	NA	NA	6.475619732	0.007906848	0.013731575	200.5	19.715	-0.12	Lethal	NA	0.97168	NA	NA	4	119.9	N	-70	2	0.003144654	3	14	386	84	316	400	-61	YES	DPN	236588	0.48028	0.068965517	NA	NA	NA	0.00013532	2	NA	0.258282781	553.5
YOL148C	SPT20;ADA5	chrXV	45760	47574	-	HT	359	19	1815	21312	5903	27215	0	NO	TFIID	TATA-less	1	TAF1-enriched	-11.66666667	0.00011854	NA	NA	NA	NA	NA	NA	0.125784388	17	1.8	0.070129	6.669045703	0.009843257	0.014876669	NA	NA	NA	Lethal	NA	0	NA	NA	NA	122.9	N	-60	3	0.008356546	4	162	7	53	66	183	-345	NO	OPN	45760	0.1967	0.083333333	1.19E-05	2.64E-05	2.19E-05	7.52E-05	2	NA	0.305402426	554
YNL044W	YIP3;PRA1	chrXIV	545268	545877	+	HT	290	41	531	41262	12239	53501	0	NO	TFIID	TATA-containing	0	TAF1-enriched	-9	0.00803926	G+E	40.52592	0	6.994266	2.968444	0.008544331	0.071077886	17	1.122	0.371372	8.051247189	0.051309625	0.02813431	1031.5	12.57	-2.458	Lethal	NA	1.01402	NA	NA	110	16.7	N	-71	1	0.003448276	3	153	37	34	246	280	-112	YES	DPN	238456	0.83291	0.109195402	NA	NA	NA	9.20E-05	1	5	0.909688013	554
YOR092W	ECM3	chrXV	495127	496968	+	HT	657	46	1842	54525	24573	79098	0	NO	TFIID	NA	NA	NA	-2.115207373	0.000548932	NA	NA	NA	NA	NA	NA	0.225573548	17	5.847	3.00E-06	6.615922963	0.09280229	0.046045682	NA	NA	NA	Lethal	NA	0.99821	NA	NA	37	275.5	Y	-81	2	0.00304414	2	171	7	74	311	385	-82	YES	DPN	495127	0.38057	0	NA	NA	NA	0.000161882	1	NA	0.300923411	554
YER083C	GET2;HUR2;RMD7	chrV	326174	327031	-	HT	588	30	858	35142	12597	47739	0	NO	TFIID	TATA-less	1	TAF1-enriched	-1.281481481	0.11427377	NA	NA	NA	NA	NA	NA	0.155912273	17	3.683	0.000513	7.017051048	0.012234602	0.015763051	191	19.525	-0.508	Lethal	NA	0.96812	0.98892	395	38	179.1	N	-18	3	0.005102041	4	30	257	48	239	287	-45	YES	DPN	249843	0.19245	0.066091954	2.22E-05	1.56E-05	1.42E-05	4.28E-05	1	NA	0.647024504	554.5
YNL206C	RTT106	chrXIV	256788	258155	-	HT	220	12	1368	13317	5146	18463	0	NO	TFIID	TATA-less	1	TAF1-enriched	-0.783824641	0.092007989	G+E	40.52592	0	6.994266	2.968444	0.008544331	0.034502542	17	1.154	0.344254	6.814072525	0.00735376	0.012584848	95.5	26.27	2.537	Lethal	NA	0.95391	NA	NA	33	160.6	N	-7	0	0	3	19	278	26	271	297	-56	YES	DPN	256788	0.30917	0.054597701	NA	NA	NA	0.000183383	2	NA	0.405632772	554.5
YML006C	GIS4	chrXIII	256092	258416	-	HH	1805	30	2325	32394	26653	59047	0	NO	TFIID	TATA-less	1	TAF1-enriched	-2.589864865	3.78E-05	NA	NA	NA	NA	NA	NA	0.028538569	17	1.107	0.384121	6.063828492	0.011611331	0.017770273	NA	NA	NA	Lethal	NA	1.01312	NA	NA	2	73.1	N	-158	9	0.00498615	2	126	70	88	139	227	-145	YES	DPN	256092	0.52571	0.123563218	3.84E-06	4.26E-06	1.22E-05	0.000840474	3	NA	0.238812392	555
YAL051W	OAF1;YAF1	chrI	48564	51707	+	HT	314	13	3144	20283	8015	28298	0	NO	TFIID	TATA-less	2	TAF1-enriched	-1.282608696	0.000588282	NA	NA	NA	NA	NA	NA	0.059748791	17	1.662	0.092487	5.747260966	0.021450188	0.025483239	NA	NA	NA	Lethal	NA	1.0166	NA	NA	2	130.4	Y	NA	1	0.003184713	2	182	310	NA	NA	168	-385	NO	OPN	48564	0.25122	0.063218391	5.33E-05	3.02E-05	2.24E-05	5.62E-05	2	NA	0.176741966	555.5
YMR162C	DNF3	chrXIII	578951	583921	-	HT	350	21	4971	22692	9926	32618	0	NO	TFIID	TATA-less	2	TAF1-enriched	-1.435247748	5.11E-05	NA	NA	NA	NA	NA	NA	0.364829337	17	5.329	1.10E-05	5.942875898	0.002367747	0.008187871	NA	NA	NA	Lethal	NA	1.00226	0.97716	27	NA	77.5	Y	-154	2	0.005714286	5	65	98	56	118	174	-173	NO	OPN	340510	0.90575	0.063218391	NA	NA	NA	0.002267897	2	NA	0.111770624	555.5
YLR024C	UBR2	chrXII	187663	193281	-	HH	1171	15	5619	11409	4033	15442	0	NO	TFIID	NA	NA	NA	-1.086158886	0.000172901	NA	NA	NA	NA	NA	NA	0.112340451	17	1.057	0.425736	5.192033104	0.021014565	0.027920471	NA	NA	NA	Lethal	NA	0.99291	NA	172	NA	173.1	Y	-184	7	0.005977797	4	12	150	34	239	273	-225	YES	UNCLEAR	187663	0.27999	0.005747126	1.95E-05	1.98E-05	8.79E-06	7.08E-05	3	NA	0.099145603	557
YLR370C	ARC18	chrXII	861718	862254	-	HH	460	20	537	20163	9622	29785	0	NO	TFIID	TATA-less	1	TAF1-enriched	-5.166666667	0.063501448	NA	NA	NA	NA	NA	NA	0.187618819	17	2.391	0.012492	7.875152911	0.0139032	0.01497264	1287	NA	NA	Lethal	NA	0.69363	NA	180	63	303.4	N	-40	2	0.004347826	3	148	15	25	249	274	-90	YES	DPN	215923	0.2503	0.135057471	1.55E-05	2.05E-05	3.04E-05	0.000140492	3	NA	1.039179104	557
YGL071W	AFT1;RCS1	chrVII	372012	374084	+	HT	758	46	2073	42255	16559	58814	0	NO	TFIID	TATA-less	2	TAF1-depleted	-2.805147059	1.22E-06	NA	NA	NA	NA	NA	NA	0.06109327	17	1.376	0.2005	6.476248187	0.026959845	0.025353342	NA	NA	NA	Lethal	NA	0.96315	NA	NA	16	2.9	Y	-449	3	0.003957784	3	119	88	147	29	214	-163	UNCLEAR	UNCLEAR	372012	0.46449	0.022988506	NA	NA	NA	1.85E-05	2	NA	0.268822394	557
YKL128C	PMU1	chrXI	200884	201771	-	HH	1770	25	888	12888	4920	17808	0	NO	TFIID	TATA-less	2	TAF1-enriched	-1.007168459	0.209423533	G+E	40.52592	0	6.994266	2.968444	0.008544331	0.110889586	17	2.424	0.011403	6.923963767	0.026870085	0.023674441	201	25.015	5.614	Lethal	NA	1.01081	NA	NA	56	124.3	N	-31	9	0.005084746	5	78	85	109	54	171	-486	NA	NA	200884	0.4525	0.048850575	3.67E-05	9.20E-06	1.22E-05	0.00040061	1	NA	0.628523112	557.5
YJL084C	ALY2;ART3	chrX	274862	278002	-	HH	839	23	3141	21984	10673	32657	0	NO	TFIID	TATA-less	2	TAF1-enriched	-1.7	8.71E-05	G+E	40.52592	0	6.994266	2.968444	0.008544331	0.064597196	17	1.818	0.059805	5.855007121	0.014009841	0.020215718	49	NA	NA	Lethal	NA	0.98713	0.9922	NA	3	202.4	Y	-113	5	0.005959476	4	92	100	13	255	268	-175	YES	UNCLEAR	274862	0.32004	0.057471264	3.26E-05	1.88E-05	4.41E-05	0.000361413	1	NA	0.177547771	557.5
YIL062C	ARC15	chrIX	243998	244462	-	HT	195	26	465	25095	10756	35851	0	NO	TFIID	TATA-less	1	TAF1-enriched	-2.142857143	0.111651159	NA	NA	NA	NA	NA	NA	0.091254761	17	3.203	0.001361	8.344309277	0.01057337	0.012322996	1445	11.77	-2.716	Essential	Essential	0	NA	NA	58	139.1	N	-38	0	0	4	23	264	61	226	287	-52	YES	DPN	195426	0.43077	0.086206897	9.34E-05	3.69E-05	1.51E-05	0.000836703	1	NA	1.202586207	558
YDR138W	HPR1	chrIV	730578	732836	+	HT	328	20	2259	23934	6884	30818	0	NO	TFIID	TATA-less	2	TAF1-enriched	-0.472661871	0.234437603	NA	NA	NA	NA	NA	NA	0.054445987	17	1.293	0.252342	6.020650996	0.023965074	0.025712597	54	NA	NA	Lethal	NA	0	NA	NA	2	118.7	N	-13	1	0.00304878	4	10	273	23	260	283	-65	YES	DPN	730578	0.29441	0.048850575	NA	NA	NA	7.42E-05	3	NA	0.247121346	558
YHR204W	MNL1;HTM1	chrVIII	506319	508709	+	HH	789	30	2391	22878	6958	29836	0	NO	TFIID	TATA-less	2	TAF1-enriched	NA	NA	G+E	40.52592	0	6.994266	2.968444	0.008544331	0.040278054	17	2.274	0.017326	6.189451129	0.016887435	0.020995669	NA	NA	NA	Lethal	NA	0.99938	NA	NA	44	205.9	Y	-28	3	0.003802281	3	155	14	14	138	176	-241	NO	OPN	53934	0.31521	0.068965517	4.12E-05	7.93E-05	5.96E-05	1.03E-05	2	NA	0.233682008	558.5
YBR119W	MUD1	chrII	479338	480323	+	HT	291	10	897	9447	4382	13829	0	NO	TFIID	TATA-less	2	TAF1-enriched	-0.85978836	0.113933196	NA	NA	NA	NA	NA	NA	0.144577562	17	1.41	0.194725	6.252565432	0.012419218	0.017823331	NA	NA	NA	Lethal	NA	1.03667	NA	38	10	223.9	N	-40	2	0.006872852	5	13	137	53	97	150	-62	NO	OPN	332861	0.16276	0.031609195	2.60E-05	6.90E-06	3.50E-05	0.000124446	1	NA	0.56751269	559
YIL014W	MNT3	chrIX	326103	327995	+	HH	577	24	1893	22065	12110	34175	0	NO	TFIID	TATA-less	1	TAF1-enriched	-0.635926223	0.088460133	NA	NA	NA	NA	NA	NA	0.141876736	17	3.759	0.000354	6.078780045	0.015174635	0.020264817	NA	NA	NA	Lethal	NA	1.04496	NA	NA	36	131.1	Y	-148	2	0.003466205	3	49	109	39	394	433	-184	YES	UNCLEAR	111893	0.13975	0.040229885	1.14E-05	1.57E-05	5.74E-06	NA	3	NA	0.295718816	559.5
YPL015C	HST2	chrXVI	525810	526883	-	HH	664	43	1074	44067	15670	59737	0	NO	TFIID	TATA-less	2	TAF1-enriched	-0.147317073	0.703134504	NA	NA	NA	NA	NA	NA	0.402184999	17	2.297	0.015224	6.560693035	0.040508205	0.030677628	141.5	20.84	-0.434	Lethal	NA	1.00548	NA	NA	37	313.1	Y	-56	0	0	0	325	844	381	788	NA	NA	NA	NA	421183	0.48104	0.063218391	1.17E-05	3.47E-05	5.91E-05	7.40E-05	1	NA	0.522367195	560.5
YIL118W	RHO3	chrIX	139752	140447	+	HH	1875	53	696	42174	19238	61412	0	NO	TFIID	TATA-less	2	TAF1-depleted	1	0.165568114	NA	NA	NA	NA	NA	NA	0.067763006	17	2.282	0.015899	7.891411657	0.009397836	0.012284549	NA	NA	NA	Essential	Essential	0	NA	NA	29	109.1	Y	-118	7	0.003733333	2	113	63	55	145	200	-138	NO	OPN	139752	0.59161	0.074712644	7.97E-05	5.54E-05	3.14E-05	0.000130166	1	NA	0.80647482	560.5
YLR345W	YLR345W	chrXII	820511	822040	+	HT	369	56	1530	65601	21494	87095	0	NO	SAGA	NA	NA	NA	-1.1	0.036549571	G+E	40.52592	0	6.994266	2.968444	0.008544331	0.703772655	17	4.321	8.20E-05	6.907547663	0.036875026	0.027799839	55	NA	NA	Lethal	NA	1.01538	1.02022	NA	36	310.4	Y	-63	2	0.005420054	3	259	58	5	195	200	-133	NO	OPN	256137	1.6165	0.040229885	0.000644968	0.000533722	0.00169342	NA	2	NA	0.366579464	560.5
YNL288W	CAF40	chrXIV	90303	91424	+	HT	1567	35	1122	37065	13638	50703	0	NO	TFIID	TATA-less	2	TAF1-enriched	-3.596273292	0.004974702	G+E	40.52592	0	6.994266	2.968444	0.008544331	0.046164182	17	1.939	0.04334	6.991116647	0.011452892	0.015307739	359.5	15	-2.512	Lethal	NA	1.00167	NA	NA	24	123.7	N	-141	8	0.005105297	4	71	90	51	213	264	-165	YES	UNCLEAR	90303	0.19843	0.097701149	NA	NA	NA	9.26E-06	1	NA	0.5	560.5
YOR307C	SLY41	chrXV	892731	894092	-	HT	532	31	1362	38340	14654	52994	0	NO	TFIID	NA	NA	NA	-1	0.071643971	G+E	40.52592	0	6.994266	2.968444	0.008544331	0.043313038	17	1.017	0.466188	7.26018109	0.006862248	0.011410003	117.5	20.325	-2.493	Lethal	NA	1.01139	NA	37	20	157.4	Y	-197	2	0.003759398	4	55	106	91	232	323	-181	YES	UNCLEAR	197199	0.16647	0.086206897	NA	NA	NA	1.00E-05	2	NA	0.411829537	560.5
YLR023C	IZH3	chrXII	185498	187129	-	HT	534	45	1632	54468	24202	78670	3	YES	SAGA	TATA-less	2	TAF1-depleted	-0.857142857	0.098225537	G+E	40.52592	0	6.994266	2.968444	0.008544331	0.163225535	17	1.591	0.120969	7.481949642	0.016659883	0.017251275	NA	NA	NA	Lethal	NA	1.01595	0.99982	NA	123	308.7	N	-188	2	0.003745318	3	30	81	107	123	230	-156	YES	UNCLEAR	185498	0.22118	0.022988506	0.00013947	6.44E-05	3.43E-05	2.18E-05	2	NA	0.34396076	561
YAR007C	RFA1;BUF2;RPA1	chrI	156754	158619	-	HH	347	33	1866	25563	11151	36714	0	NO	TFIID	TATA-less	2	TAF1-enriched	-1.863905325	0.018687491	NA	NA	NA	NA	NA	NA	0.016078771	17	0.625	0.850913	7.434522749	0.01722896	0.017655354	NA	NA	NA	Essential	Essential	0	NA	NA	20	78.1	N	-63	2	0.005763689	3	148	29	34	227	261	-104	YES	DPN	71599	0.27393	0.060344828	0.000199684	0.000480692	0.000939989	0.001222377	3	0	0.301340483	562
YML078W	CPR3;CYP3	chrXIII	111002	111550	+	HT	150	29	549	18666	9776	28442	0	NO	TFIID	NA	NA	NA	-2.12	0.261176485	NA	NA	NA	NA	NA	NA	0.023947933	17	0.623	0.85361	8.067069583	0.025473833	0.019784786	NA	NA	NA	Lethal	NA	1.02741	NA	28	50	111	Y	-25	0	0	4	30	195	55	170	225	-45	YES	DPN	111002	0.4221	0.074712644	NA	NA	NA	0.000167115	3	NA	1.025547445	562
YNL281W	HCH1	chrXIV	108467	108928	+	HT	193	30	462	42024	17362	59386	0	NO	TFIID	TATA-less	1	TAF1-enriched	-12.8	0.002638217	NA	NA	NA	NA	NA	NA	0.016968506	17	0.724	0.760246	7.981300878	0.025102595	0.019851148	912	14.11	-1.144	Lethal	NA	1.03789	NA	12	50	135.4	Y	-19	0	0	3	24	299	43	280	323	-51	YES	DPN	108467	0.63294	0.00862069	2.34E-05	1.12E-05	7.99E-05	0.000294838	2	NA	1.221258134	563
YDL103C	QRI1;UAP1	chrIV	275148	276581	-	HH	291	7	1434	14775	6102	20877	0	NO	TFIID	TATA-less	1	TAF1-depleted	-0.330792683	0.415094423	G+E	40.52592	0	6.994266	2.968444	0.008544331	0.053331653	17	1.358	0.208111	7.557966479	0.015955851	0.016713023	201	19.395	-0.429	Essential	Essential	0	NA	NA	41	122	N	-73	2	0.006872852	4	179	1	72	170	242	-76	YES	DPN	275148	0.36773	0.034482759	0.000147778	0.000186495	8.25E-05	0.001067181	3	NA	0.392882066	563
YHR045W	YHR045W	chrVIII	195551	197233	+	HH	743	15	1683	8466	2866	11332	0	NO	TFIID	TATA-containing	0	TAF1-enriched	0.112676056	0.697258431	NA	NA	NA	NA	NA	NA	0.043401115	17	1.517	0.137442	6.293931253	0.014866203	0.019372159	59.5	NA	NA	Lethal	NA	1.02513	0.99888	NA	4	117.9	N	-130	4	0.00538358	4	81	89	41	216	257	-164	YES	UNCLEAR	195551	0.53009	0.066091954	3.42E-05	1.27E-05	1.21E-05	3.53E-05	3	NA	0.335017836	563.5
YKL193C	SDS22;EGP1	chrXI	78866	79882	-	HT	278	22	1017	32901	17681	50582	0	NO	TFIID	TATA-less	1	TAF1-enriched	-0.0752	0.87668419	G+E	40.52592	0	6.994266	2.968444	0.008544331	0.201409879	17	2.978	0.002982	7.096922163	0.02310638	0.021418838	119	24.09	1.742	Essential	Essential	0	NA	NA	4	18.4	N	-42	1	0.003597122	4	36	199	78	157	235	-39	YES	DPN	78866	1.0125	0.048850575	2.71E-05	1.60E-05	4.23E-05	0.000135003	2	NA	0.554625984	563.5
YGR150C	CCM1;DMR1;RRG2	chrVII	790459	793053	-	HT	1621	18	2595	20811	9181	29992	0	NO	TFIID	TATA-less	1	TAF1-enriched	0.046027132	0.854480998	NA	NA	NA	NA	NA	NA	0.115996916	17	1.629	0.105259	6.204974503	0.018453585	0.021892753	NA	NA	NA	Lethal	NA	0.8226	1.02723	NA	6	179.1	N	-41	9	0.005552128	4	9	236	50	195	245	-66	YES	DPN	297887	0.22002	0.08045977	5.50E-05	3.32E-05	8.91E-05	0.000243969	2	NA	0.217232074	563.5
YKL165C	MCD4;FSR2;SSU21;ZRG16	chrXI	137932	140691	-	HT	1103	33	2760	37137	14694	51831	0	NO	TFIID	TATA-less	1	TAF1-enriched	-1.122923588	0.025388884	NA	NA	NA	NA	NA	NA	0.114417583	17	2.442	0.010436	6.751764914	0.015373774	0.018364239	174.5	20.05	-0.272	Essential	Essential	0	NA	NA	14	92.1	N	-29	7	0.006346328	4	174	31	203	2	180	-106	NO	OPN	137932	0.55182	0.020114943	0.00050167	0.000613141	0.002366963	NA	3	NA	0.204240667	563.5
YGL219C	MDM34;MMM2	chrVII	82878	84257	-	HH	628	9	1380	14697	5177	19874	0	NO	TFIID	TATA-less	1	TAF1-enriched	-1.828571429	0.019857313	G+E	40.52592	0	6.994266	2.968444	0.008544331	0.048259752	17	0.913	0.565314	6.879148859	0.014557648	0.017539245	NA	NA	NA	Lethal	NA	0.84535	0.99914	NA	45	111.8	N	-27	3	0.00477707	4	13	228	40	201	241	-62	YES	DPN	82878	0.39806	0.043103448	NA	NA	NA	0.000251991	3	NA	0.408629442	563.5
YOR372C	NDD1	chrXV	1034807	1036471	-	HH	363	63	1665	67440	25100	92540	0	NO	TFIID	TATA-less	2	TAF1-enriched	-1.048780488	0.030521517	NA	NA	NA	NA	NA	NA	0.079969531	17	0.817	0.665216	5.876326937	0.021730585	0.025085904	66	NA	NA	Essential	Essential	0	NA	NA	10	94.4	N	-92	2	0.005509642	3	158	15	77	240	317	-90	YES	DPN	54820	0.18442	0.094827586	0.000109477	0.00013228	0.000170107	0.00024514	3	NA	0.338942308	564
YMR221C	FMP42	chrXIII	713931	715445	-	HT	193	38	1515	39612	15925	55537	0	NO	TFIID	TATA-containing	0	TAF1-enriched	NA	NA	NA	NA	NA	NA	NA	NA	0.078641885	17	1.617	0.104703	7.118539673	0.017801422	0.018742885	NA	NA	NA	Lethal	NA	1.01012	0.98324	NA	44	251.5	N	-1	2	0.010362694	5	165	4	166	3	161	-466	NA	NA	208986	0.2904	0.129310345	2.50E-05	1.07E-05	5.94E-05	0.001847131	1	NA	0.372853369	564.5
YOL014W	YOL014W	chrXV	299693	300067	+	HT	855	54	375	48702	19917	68619	0	NO	TFIID	TATA-containing	0	TAF1-depleted	0.558139535	0.498518854	G+E	40.52592	0	6.994266	2.968444	0.008544331	0.338544514	17	2.358	0.013232	6.201985098	0.22174172	0.075926431	NA	NA	NA	Lethal	NA	1.01681	0.98467	NA	60	199.1	N	-149	5	0.005847953	4	84	64	85	72	318	-296	YES	UNCLEAR	299693	0.71208	0.017241379	0.000139238	0.000196509	0.000307519	2.37E-05	2	NA	1.509358289	564.5
YPL228W	CET1	chrXVI	118382	120031	+	HT	695	24	1650	24201	12896	37097	0	NO	TFIID	TATA-less	2	TAF1-depleted	-1.974200206	0.002086247	G+E	40.52592	0	6.994266	2.968444	0.008544331	0.070907624	17	0.643	0.832823	6.507169406	0.008018435	0.013761086	78.5	27.94	2.623	Essential	Essential	0	NA	NA	15	126.8	N	-131	4	0.005755396	4	80	95	36	103	175	5	NO	OPN	118382	0.19687	0.020114943	8.42E-06	1.64E-05	3.81E-05	0.000175647	2	21	0.342631898	565
YOR336W	KRE5	chrXV	949773	953870	+	HH	664	25	4098	21462	7382	28844	0	NO	TFIID	TATA-less	1	TAF1-enriched	-0.881261124	0.006701255	NA	NA	NA	NA	NA	NA	0.115772221	17	3.571	0.000618	5.988037703	0.016571399	0.021497851	NA	NA	NA	Essential	Essential	0	NA	NA	3	87.6	N	-25	4	0.006024096	5	12	114	37	89	203	-459	NA	NA	137421	0.24131	0.00862069	1.72E-05	1.73E-05	2.33E-05	3.47E-05	2	NA	0.137905785	565
YDR280W	RRP45	chrIV	1020747	1021664	+	HT	327	31	918	27216	14049	41265	0	NO	TFIID	TATA-less	1	TAF1-enriched	NA	NA	NA	NA	NA	NA	NA	NA	0.054445157	17	1.49	0.14771	7.019308796	0.010466959	0.014575247	286.5	19.595	1.623	Essential	Essential	0	NA	NA	35	126	N	-130	2	0.006116208	5	79	83	47	103	162	4	NO	OPN	510269	0.57556	0.020114943	2.87E-05	1.79E-05	3.99E-05	4.06E-05	3	NA	0.616684842	565.5
YLR006C	SSK1	chrXII	161755	163893	-	HH	499	13	2139	18633	5230	23863	1	YES	TFIID	TATA-containing	0	TAF1-enriched	-2.832142857	5.96E-05	NA	NA	NA	NA	NA	NA	0.118413576	17	2.321	0.016321	6.368156216	0.02004916	0.022234859	NA	NA	NA	Lethal	NA	0.99454	NA	NA	4	132.5	N	-175	2	0.004008016	4	27	125	50	140	227	-390	YES	UNCLEAR	161755	0.53675	0.106321839	1.25E-05	1.87E-05	6.38E-05	4.17E-05	2	NA	0.264499532	565.5
YER072W	VTC1;NRF1;PHM4	chrV	302806	303195	+	HH	479	75	390	71439	21368	92807	0	NO	TFIID	TATA-less	1	TAF1-depleted	NA	1	G+E	40.52592	0	6.994266	2.968444	0.008544331	0.193170341	17	2.138	0.024049	10.99044859	0.01706062	0.011884529	1651	17.43	3.196	Lethal	NA	0.98521	NA	159	119	127.3	N	-18	3	0.006263048	4	120	52	138	34	192	-406	NA	NA	273679	0.41792	0.025862069	NA	NA	NA	0.001312017	2	NA	1.453727506	565.5
YJL098W	SAP185	chrX	242082	245258	+	HT	428	30	3177	39090	13643	52733	0	NO	TFIID	TATA-less	2	TAF1-depleted	-0.368421053	0.118914373	NA	NA	NA	NA	NA	NA	0.0736077	17	1.847	0.056119	6.277274571	0.010686132	0.016467935	128	22.33	0.54	Lethal	NA	1.0305	NA	79	NA	173.2	Y	-127	2	0.004672897	4	4	180	131	53	191	-380	NO	OPN	242082	0.85735	0.097701149	1.59E-05	1.76E-05	5.16E-05	0.000163741	2	NA	0.178211587	566
YDL113C	ATG20;CVT20;SNX42	chrIV	256633	258555	-	HH	360	13	1923	16077	7912	23989	0	NO	SAGA	NA	NA	NA	-1.86036036	0.003489694	NA	NA	NA	NA	NA	NA	0.154626847	17	3.312	0.001499	6.176796074	0.027293971	0.026746694	NA	NA	NA	Lethal	NA	1.05617	0.99101	NA	20	157.9	Y	-86	3	0.008333333	4	155	30	56	92	180	-397	NO	OPN	256633	0.50193	0.020114943	3.40E-05	3.65E-05	3.88E-05	0.000107187	3	NA	0.294484912	566
YPL064C	CWC27;CYP7	chrXVI	428711	429616	-	HH	323	20	906	13419	7679	21098	0	NO	TFIID	NA	NA	NA	-0.709677419	0.139052188	NA	NA	NA	NA	NA	NA	0.208695653	17	1.314	0.238186	6.752923	0.011051114	0.015567226	NA	NA	NA	Lethal	NA	1.03074	0.99654	NA	23	360.5	N	-31	1	0.003095975	4	7	238	38	207	245	-68	YES	DPN	428711	0.31261	0.040229885	NA	NA	NA	0.000374635	1	NA	0.625414365	566
YGR082W	TOM20;MAS20;MOM19	chrVII	644044	644595	+	HH	264	18	552	23184	9597	32781	0	NO	TFIID	TATA-less	2	TAF1-enriched	-0.476190476	0.757437183	NA	NA	NA	NA	NA	NA	0.109823463	17	4.089	0.000117	8.262589757	0.029274352	0.02070749	582.5	21.785	5.45	Essential	Essential	0	NA	NA	43	7.6	N	-47	0	0	3	18	282	65	235	300	-57	YES	DPN	446345	0.38625	0.08908046	0.000170356	7.28E-05	0.000227411	9.26E-05	2	NA	1.028130672	566.5
YER005W	YND1	chrV	160550	162442	+	HT	275	21	1893	22740	7198	29938	0	NO	TFIID	TATA-less	1	TAF1-depleted	-0.849137931	0.065093439	NA	NA	NA	NA	NA	NA	0.118592165	17	1.408	0.197449	6.349847346	0.012652993	0.017714681	NA	NA	NA	Lethal	NA	1.02452	NA	127	32	115.8	Y	NA	1	0.003636364	3	139	47	NA	NA	261	-122	YES	DPN	160550	0.14743	0.068965517	1.44E-06	1.05E-05	2.21E-05	4.03E-06	2	NA	0.299682875	567
YKR025W	RPC37	chrXI	487770	488618	+	HH	398	34	849	38013	12850	50863	2	YES	TFIID	TATA-less	1	TAF1-enriched	-1.200520833	0.077293978	NA	NA	NA	NA	NA	NA	0.110314643	17	1.851	0.057728	6.793300401	0.025563888	0.023535999	202	21.255	1.626	Essential	Essential	0	NA	NA	92	262.3	N	-31	2	0.005025126	3	17	160	48	129	177	NA	NA	NA	178198	0.51819	0.037356322	3.00E-05	4.46E-05	2.82E-05	3.20E-05	3	NA	0.668632075	567
YBR094W	PBY1	chrII	432036	434297	+	HH	1085	23	2262	19707	8145	27852	0	NO	TFIID	NA	NA	NA	-0.294887039	0.44985652	NA	NA	NA	NA	NA	NA	0.038123501	17	1.117	0.374296	7.323335128	0.019980049	0.019301425	53	NA	NA	Lethal	NA	1.03806	1.00822	25	19	246.7	N	-66	6	0.005529954	3	155	5	61	218	279	-80	YES	DPN	378887	0.22599	0.034482759	8.30E-05	8.86E-05	4.76E-05	3.79E-05	2	NA	0.250773994	567
YDR494W	RSM28	chrIV	1436930	1438015	+	HT	342	18	1086	20130	10933	31063	0	NO	TFIID	TATA-less	1	TAF1-enriched	-0.540178571	0.299624613	NA	NA	NA	NA	NA	NA	0.094630507	17	1.519	0.148959	7.340863453	0.026498422	0.022174961	NA	NA	NA	Lethal	NA	1.0746	1.02841	NA	23	177.1	N	-64	1	0.002923977	4	36	291	100	227	327	-39	YES	DPN	93918	0.33137	0.048850575	3.94E-06	1.12E-05	6.07E-06	4.74E-05	3	NA	0.523041475	567.5
YOR036W	PEP12;VPS6;VPT13	chrXV	400348	401214	+	HH	244	33	867	46293	28137	74430	0	NO	SAGA	TATA-less	1	TAF1-depleted	-3.875	0.001358541	G+E	40.52592	0	6.994266	2.968444	0.008544331	0.1008695	17	1.258	0.270941	7.147182704	0.053656075	0.032409667	NA	NA	NA	Lethal	NA	0.92124	NA	74	9	405.9	N	-12	0	0	3	14	264	26	252	278	-61	YES	DPN	400348	0.79534	0.08908046	4.73E-05	4.20E-05	5.03E-05	0.000554217	3	NA	0.655311778	567.5
YIL090W	ICE2	chrIX	193595	195070	+	HH	400	35	1476	29769	12755	42524	0	NO	TFIID	TATA-less	2	TAF1-enriched	-10.5	9.64E-07	NA	NA	NA	NA	NA	NA	0.344159239	17	0.612	0.861527	6.708286544	0.01097162	0.015614345	265.5	17.18	-1.592	Lethal	NA	1.02988	1.00701	248	45	97.5	N	-177	1	0.0025	4	50	121	56	238	294	-196	YES	UNCLEAR	193595	0.24822	0.017241379	4.65E-06	2.43E-06	5.33E-06	0.00013225	2	NA	0.385084746	568
YDR389W	SAC7	chrIV	1252537	1254501	+	HT	903	14	1965	18696	6173	24869	0	NO	TFIID	NA	NA	NA	-1.110638298	0.021744013	NA	NA	NA	NA	NA	NA	0.184432891	17	1.728	0.083423	6.708376083	0.015472888	0.0185425	101	21.145	-2.826	Lethal	NA	0.93029	NA	14	14	41.6	Y	-522	4	0.004429679	3	193	158	44	232	168	-233	NO	OPN	277432	0.27067	0.045977011	8.22E-06	3.35E-06	5.00E-06	3.13E-05	3	NA	0.289205703	568
YNL207W	RIO2	chrXIV	255353	256630	+	HT	336	14	1278	14046	6617	20663	0	NO	TFIID	TATA-less	2	TAF1-enriched	-3.107638889	0.002107145	G+E	40.52592	0	6.994266	2.968444	0.008544331	0.086642503	17	1.659	0.099897	6.682727948	0.010347485	0.015221717	323.5	15.595	-2.273	Essential	Essential	0	0.99687	NA	66	144	N	-97	2	0.005952381	5	74	97	0	0	171	-1	NO	OPN	255353	0.40945	0.034482759	0.000153662	4.84E-05	0.00028007	1.51E-05	2	NA	0.444792482	568
YNL124W	NAF1	chrXIV	392892	394370	+	HH	725	38	1479	51600	24445	76045	0	NO	TFIID	TATA-less	3	TAF1-enriched	-0.517948718	0.195022727	NA	NA	NA	NA	NA	NA	0.122324279	17	1.373	0.201714	5.706261021	0.026449616	0.028500866	NA	NA	NA	Essential	Essential	0	0.99199	NA	25	102.9	N	-20	3	0.004137931	3	14	262	34	242	276	-61	YES	DPN	389963	0.68384	0.066091954	0.000281075	7.59E-05	4.80E-05	NA	1	NA	0.384641407	568.5
YGL021W	ALK1	chrVII	454785	457067	+	HT	225	29	2283	30825	14100	44925	1	YES	TFIID	TATA-less	1	TAF1-enriched	-2.425925926	4.79E-05	NA	NA	NA	NA	NA	NA	0.0650557	17	1.287	0.256004	6.953074047	0.020678361	0.02068146	NA	NA	NA	Lethal	NA	1.04012	NA	NA	NA	127.6	Y	43	0	0	4	32	234	164	11	266	-43	YES	DPN	454785	0.83844	0.031609195	0.001100466	8.89E-05	0.000192936	7.34E-05	3	NA	0.249342682	569
YGL095C	VPS45;STT10;VPL28	chrVII	328874	330607	-	HT	511	20	1734	26124	19003	45127	0	NO	TFIID	TATA-less	1	TAF1-enriched	-2.015584416	0.00332095	NA	NA	NA	NA	NA	NA	0.078882504	17	1.578	0.117813	6.553510314	0.004048415	0.009708866	68	NA	NA	Lethal	NA	0.8986	NA	70	35	111.4	N	-50	3	0.005870841	4	120	18	32	210	242	-93	YES	DPN	328874	0.36604	0.054597701	1.14E-05	9.25E-06	5.58E-06	5.12E-05	2	NA	0.328620889	569.5
YMR269W	TMA23	chrXIII	804456	805091	+	HH	234	18	636	22569	8729	31298	0	NO	TFIID	TATA-less	1	TAF1-enriched	-0.161616162	0.817267077	G+E	40.52592	0	6.994266	2.968444	0.008544331	0.216556814	17	1.703	0.089063	5.937265412	0.046662092	0.03638276	88	23.825	-0.629	Lethal	NA	0.77002	0.97787	77	28	204.2	N	-39	1	0.004273504	4	0	0	39	188	227	-75	YES	DPN	119340	0.68085	0.034482759	4.95E-05	5.65E-05	3.78E-05	0.000626008	3	NA	0.896850394	569.5
YNL080C	EOS1	chrXIV	476932	478032	-	HT	534	30	1101	22017	10514	32531	0	NO	TFIID	TATA-less	1	TAF1-enriched	-2.494318182	0.003976982	G+E	40.52592	0	6.994266	2.968444	0.008544331	0.031682404	17	1.02	0.458765	6.680340152	0.027846434	0.024979643	NA	NA	NA	Lethal	NA	0.77563	0.99012	NA	16	113.4	N	-202	2	0.003745318	3	36	126	76	205	281	-201	YES	UNCLEAR	306301	0.15557	0.034482759	9.78E-06	7.45E-05	3.18E-05	1.35E-05	2	NA	0.518181818	570
YDR081C	PDC2	chrIV	607304	610081	-	HH	360	13	2778	11748	5448	17196	0	NO	TFIID	TATA-less	1	TAF1-enriched	-0.86965812	0.016450348	G+E	40.52592	0	6.994266	2.968444	0.008544331	0.080787584	17	1.285	0.255741	6.021148995	0.01211801	0.018282529	NA	NA	NA	Essential	Essential	0	NA	NA	6	92.4	N	-87	3	0.008333333	4	157	9	78	111	189	-84	NO	OPN	607304	0.27144	0.025862069	NA	NA	NA	9.62E-05	3	NA	0.205257472	570
YER167W	BCK2;CTR7	chrV	518216	520771	+	HT	757	10	2556	8637	2638	11275	0	NO	TFIID	TATA-less	2	TAF1-enriched	-2.507936508	7.10E-06	G+E	40.52592	0	6.994266	2.968444	0.008544331	0.137443964	17	2.237	0.019213	6.551022011	0.006900423	0.012680279	NA	NA	NA	Lethal	NA	1.01282	NA	NA	8	108.5	N	-24	4	0.005284016	3	160	4	20	171	191	-79	NO	OPN	56103	0.26745	0.040229885	NA	NA	NA	1.15E-05	3	NA	0.223287671	570.5
YDR495C	VPS3;VPT17	chrIV	1438115	1441150	-	HT	283	28	3036	27237	15000	42237	1	YES	NA	TATA-less	2	TAF1-enriched	-0.132890365	0.644564222	NA	NA	NA	NA	NA	NA	0.149441731	17	1.437	0.184549	5.920609623	0.016124458	0.021447473	NA	NA	NA	Lethal	NA	0.92168	NA	63	4	111.8	N	-45	2	0.007067138	3	150	1	44	200	244	-76	YES	DPN	90783	0.19766	0.074712644	1.73E-05	1.12E-05	5.85E-06	6.16E-05	2	NA	0.18830313	571.5
YNL094W	APP1	chrXIV	447611	449374	+	HH	771	44	1764	52485	18412	70897	0	NO	TFIID	TATA-less	2	TAF1-enriched	-0.393617021	0.348325546	NA	NA	NA	NA	NA	NA	0.037228071	17	1.321	0.232595	6.614046304	0.005956093	0.011668459	NA	NA	NA	Lethal	NA	1.01721	0.98805	29	36	142.7	N	-275	3	0.003891051	4	93	82	8	311	319	-342	YES	UNCLEAR	334959	0.19708	0.086206897	3.86E-05	2.13E-05	3.14E-05	7.40E-05	3	NA	0.324163358	571.5
YHR070W	TRM5	chrVIII	234881	236380	+	HH	223	41	1500	36156	28596	64752	0	NO	TFIID	NA	NA	NA	-0.804263566	0.10103294	NA	NA	NA	NA	NA	NA	0.275238308	17	1.746	0.079489	6.253865325	0.012034776	0.017541651	292	17.575	-0.748	Essential	Essential	0	0.97191	NA	68	127.6	N	-89	0	0	4	31	229	120	140	260	-44	YES	DPN	234881	0.59721	0.020114943	0.000272507	6.40E-05	3.41E-05	2.31E-05	2	NA	0.381254169	571.5
YPR063C	YPR063C	chrXVI	677812	678320	-	HH	1373	42	423	31215	12677	43892	0	NO	TFIID	TATA-less	2	TAF1-enriched	0.649350649	0.305795321	G+E	40.52592	0	6.994266	2.968444	0.008544331	0.112038823	17	0.759	0.723711	7.795721017	0.019712772	0.01801016	NA	NA	NA	Lethal	NA	1.04118	0.99561	NA	83	315.2	N	-67	2	0.001456664	2	16	232	83	165	248	-59	YES	DPN	269746	0.33815	0.054597701	0.000137747	0.000118463	0.000184197	0.000363737	1	NA	1.125	571.5
YJL187C	SWE1	chrX	76803	79262	-	HH	893	25	2460	23226	11430	34656	0	NO	TFIID	TATA-less	1	TAF1-enriched	-1.113821138	0.011814181	NA	NA	NA	NA	NA	NA	0.171649105	17	2.902	0.004701	6.135337573	0.019093385	0.022521795	NA	NA	NA	Lethal	NA	1.02937	NA	27	11	31.4	Y	-93	5	0.005599104	4	45	121	138	28	180	-348	NO	OPN	76803	0.26229	0.112068966	0.000222609	0.000348071	0.001778492	2.98E-05	3	NA	0.232411549	571.5
YOR057W	SGT1	chrXV	432186	433373	+	HH	560	21	1188	21963	7372	29335	0	NO	TFIID	TATA-less	1	TAF1-enriched	0.255382775	0.423796466	NA	NA	NA	NA	NA	NA	0.067549324	17	1.727	0.088233	6.922554774	0.011714662	0.015635021	NA	NA	NA	Essential	Essential	0	NA	NA	25	267.3	N	-67	3	0.005357143	3	141	25	42	181	225	-323	YES	UNCLEAR	432186	0.48283	0.048850575	2.81E-05	2.29E-05	1.27E-05	0.000200311	2	NA	0.48272957	573
YLR373C	VID22	chrXII	868662	871367	-	HH	330	19	2706	20124	7616	27740	0	NO	TFIID	TATA-less	2	TAF1-enriched	-0.972727273	0.013780076	NA	NA	NA	NA	NA	NA	0.065292926	17	3.22	0.001497	6.106409184	0.006193469	0.012887868	79.5	23.63	-2.928	Lethal	NA	0.69749	NA	170	9	218.8	Y	-16	1	0.003030303	3	17	296	33	280	313	-58	YES	DPN	206810	0.20644	0.143678161	2.96E-05	3.12E-05	8.72E-05	0.000260314	2	NA	0.211829945	573
YMR239C	RNT1	chrXIII	748262	749677	-	HT	253	36	1416	29268	13416	42684	0	NO	TFIID	TATA-less	3	TAF1-enriched	-7.222222222	2.04E-06	G+E	40.52592	0	6.994266	2.968444	0.008544331	0.177538824	17	1.209	0.306687	6.04781788	0.017647909	0.021965846	72	25.345	-0.421	Essential	Essential	0	NA	NA	19	90.2	N	-58	2	0.007905138	4	159	13	45	192	237	-88	YES	DPN	174754	1.2706	0.025862069	9.66E-05	3.93E-05	0.000131214	0.000530251	2	NA	0.404946996	573
YGR199W	PMT6	chrVII	897502	899781	+	HT	356	21	2280	19254	9726	28980	1	YES	TFIID	TATA-less	2	TAF1-enriched	-1.092105263	0.010691078	NA	NA	NA	NA	NA	NA	0.029832231	17	1.5	0.145169	6.93927567	0.01667303	0.018607718	NA	NA	NA	Lethal	NA	1.01536	NA	76	40	126.7	Y	-28	2	0.005617978	3	177	2	26	235	261	-77	YES	DPN	191159	0.30104	0.057471264	NA	NA	NA	1.87E-05	3	NA	0.251426064	573
YER047C	SAP1	chrV	243810	246503	-	HT	479	24	2694	18735	11023	29758	0	NO	TFIID	TATA-less	1	TAF1-enriched	-0.932264151	0.004918112	G+E	40.52592	0	6.994266	2.968444	0.008544331	0.131043909	17	2.094	0.039412	5.984008329	0.004820655	0.011602747	NA	NA	NA	Lethal	NA	1.01971	NA	NA	NA	121.5	Y	-188	3	0.006263048	5	43	128	60	96	196	-469	NA	NA	243810	0.29411	0.025862069	7.10E-05	1.72E-05	4.05E-05	0.000158981	2	NA	0.212959525	573.5
YBR170C	NPL4;HRD4	chrII	576344	578086	-	HH	278	18	1743	21828	8563	30391	0	NO	TFIID	TATA-less	3	TAF1-enriched	-0.624418605	0.131671703	NA	NA	NA	NA	NA	NA	0.153581487	17	3.869	0.000271	6.724710375	0.006891906	0.012345142	175.5	19.79	-0.674	Lethal	NA	1.03155	NA	NA	50	210.3	N	-73	2	0.007194245	4	174	9	64	87	166	-362	NO	OPN	235098	0.47399	0.002873563	5.76E-05	1.26E-05	3.35E-05	0.000120124	3	NA	0.329506315	574
YHR003C	YHR003C	chrVIII	110028	111317	-	HT	437	0	1290	0	0	0	0	NO	TFIID	TATA-less	1	TAF1-enriched	NA	NA	G+E	40.52592	0	6.994266	2.968444	0.008544331	0.045770205	17	0.783	0.70005	6.780279045	0.008308252	0.013443342	129	22.54	0.588	Lethal	NA	0.99584	0.98763	NA	49	123.7	Y	-19	2	0.004576659	4	32	229	51	210	261	-43	YES	DPN	110028	0.16539	0.028735632	3.35E-05	1.47E-05	1.03E-05	4.88E-06	3	NA	0.445306439	574
YOR231W	MKK1;SSP32	chrXV	772601	774127	+	HT	488	36	1527	34878	11870	46748	0	NO	TFIID	TATA-less	2	TAF1-enriched	-0.349527665	0.373081341	NA	NA	NA	NA	NA	NA	0.072315381	17	1.458	0.166483	6.150246005	0.006244046	0.012848149	NA	NA	NA	Lethal	NA	1.0285	NA	58	30	227.9	Y	-151	3	0.006147541	5	27	107	44	95	194	-467	NA	NA	317164	0.17564	0.077586207	1.10E-05	4.30E-06	3.18E-06	8.19E-05	2	NA	0.376474443	574.5
YLR020C	YEH2	chrXII	181789	183405	-	HH	218	22	1617	28257	9242	37499	0	NO	TFIID	NA	NA	NA	-0.920731707	0.058523131	NA	NA	NA	NA	NA	NA	0.043629955	17	2.03	0.036141	6.397585669	0.015963127	0.019748899	80	25.84	0.755	Lethal	NA	0.98925	0.9838	NA	21	213.9	Y	-39	1	0.004587156	5	10	135	49	96	155	-318	NO	OPN	181789	0.28568	0.034482759	9.35E-06	1.10E-05	0.000109118	0.000121342	3	NA	0.355507426	574.5
YMR227C	TAF7;TAF67	chrXIII	722613	724385	-	HH	241	30	1773	25221	11573	36794	0	NO	TFIID	TATA-less	1	TAF1-enriched	NA	NA	NA	NA	NA	NA	NA	NA	0.216791424	17	2.423	0.016117	5.800984722	0.023167168	0.026238243	NA	NA	NA	Essential	Essential	0	NA	NA	26	236.3	N	-18	0	0	4	15	242	33	224	257	-60	YES	DPN	200046	0.22903	0.07183908	NA	NA	NA	0.000893936	2	NA	0.324209932	574.5
YDR080W	VPS41;FET2;VAM2	chrIV	604008	606986	+	HH	197	16	2979	14949	8111	23060	0	NO	TFIID	TATA-less	1	TAF1-depleted	-0.19745098	0.488578187	NA	NA	NA	NA	NA	NA	0.130944247	17	0.728	0.752193	5.978182905	0.025586236	0.026756789	NA	NA	NA	Lethal	NA	0.99182	NA	104	8	161.1	N	-37	1	0.005076142	4	174	6	31	163	194	-81	NO	OPN	604008	0.18347	0.077586207	NA	NA	NA	2.02E-05	2	NA	0.193082606	575
YNL155W	YNL155W;N1751	chrXIV	342516	343340	+	HH	548	53	825	53916	21347	75263	0	NO	TFIID	TATA-less	1	TAF1-enriched	-0.383950617	0.397098838	NA	NA	NA	NA	NA	NA	0.151584848	17	3.5	0.00058	6.978454263	0.030154926	0.024883983	137.5	21.555	0.123	Lethal	NA	1.02208	0.96513	NA	29	133.4	N	-104	3	0.005474453	5	77	70	34	140	179	-456	NA	NA	342516	0.63834	0	2.25E-05	4.43E-05	0.000145294	0.000307575	2	NA	0.699635922	576.5
YNL236W	SIN4;BEL2;GAL22;MED16;RYE1;SDI3;SSF5;SSN4;TSF3	chrXIV	206930	209854	+	HT	363	8	2925	8688	2647	11335	1	YES	TFIID	TATA-less	2	TAF1-enriched	-3.977777778	5.89E-07	G+E	40.52592	0	6.994266	2.968444	0.008544331	0.015653408	17	0.761	0.723173	6.170494218	0.003895342	0.010114696	48.5	NA	NA	Lethal	NA	0.9169	NA	523	12	159.8	N	-30	1	0.002754821	4	37	246	67	216	283	-38	YES	DPN	206930	0.2912	0.07183908	5.72E-06	0.000204137	5.30E-05	1.49E-05	3	NA	0.197161423	576.5
YBR208C	DUR1	chrII	636703	642210	-	HH	3340	27	5508	34635	13974	48609	0	NO	SAGA	TATA-less	1	TAF1-depleted	-2.028340081	2.07E-07	NA	NA	NA	NA	NA	NA	0.292829326	17	4.298	9.70E-05	6.42335905	0.066038475	0.040007031	88	32.61	7.914	Lethal	NA	1.00001	NA	40	NA	94.4	Y	NA	19	0.005688623	3	107	54	NA	NA	170	-293	NO	OPN	170974	0.53438	0.117816092	NA	NA	NA	NA	3	NA	0.104684946	576.5
YPR137W	RRP9	chrXVI	802359	804080	+	HT	342	28	1722	33465	16594	50059	0	NO	TFIID	TATA-less	1	TAF1-depleted	-1.652	0.010466199	NA	NA	NA	NA	NA	NA	0.069637222	17	1.413	0.186666	6.808653273	0.012676001	0.016535979	192.5	20.08	0.298	Essential	Essential	0	NA	NA	22	249	N	-61	1	0.002923977	3	142	33	28	357	385	-108	YES	DPN	143986	1.0732	0.025862069	NA	NA	NA	4.66E-05	2	NA	0.334979663	576.5
YBR267W	REI1	chrII	739841	741022	+	HT	297	20	1182	21402	10557	31959	0	NO	TFIID	TATA-less	2	TAF1-enriched	-2.347826087	0.002600557	G+E	40.52592	0	6.994266	2.968444	0.008544331	0.089284025	17	0.94	0.537341	6.719895757	0.021779959	0.021961702	451.5	NA	NA	Lethal	NA	0.5845	0.99052	89	29	159.4	Y	-17	1	0.003367003	4	17	222	34	205	239	-58	YES	DPN	72162	1.2269	0.017241379	NA	NA	NA	4.29E-05	1	NA	0.488569009	577
YGR113W	DAM1	chrVII	718893	719924	+	HT	366	22	1032	26292	9218	35510	0	NO	TFIID	TATA-less	1	TAF1-enriched	-2.151515152	0.013010764	NA	NA	NA	NA	NA	NA	0.074740174	17	1.07	0.415935	6.7412315	0.023373124	0.022678751	NA	NA	NA	Essential	Essential	0	NA	NA	38	68.9	N	-52	2	0.005464481	3	153	18	34	245	279	-93	YES	DPN	371016	0.26609	0.017241379	4.65E-05	2.08E-05	2.02E-05	0.000115634	3	NA	0.56013579	577.5
YDR339C	FCF1	chrIV	1149951	1150520	-	HT	1283	53	570	45966	17708	63674	0	NO	TFIID	TATA-less	2	TAF1-enriched	-3.722222222	0.031678734	G+E	40.52592	0	6.994266	2.968444	0.008544331	0.149678723	17	2.214	0.021152	7.528684815	0.021421788	0.019440559	NA	NA	NA	Essential	Essential	0	1.0114	NA	114	86.2	N	-11	7	0.005455963	3	8	165	19	154	387	-240	YES	UNCLEAR	381413	0.54601	0.057471264	0.000110639	0.000128787	0.000244535	0.00049194	2	NA	1.014938489	577.5
YKR090W	PXL1	chrXI	608946	611066	+	HH	581	15	2121	19980	7546	27526	0	NO	TFIID	TATA-less	1	TAF1-enriched	-0.174342105	0.54811214	G+E	40.52592	0	6.994266	2.968444	0.008544331	0.098370453	17	2.467	0.010966	6.037597034	0.00922579	0.015908809	104.5	19.755	-3.392	Lethal	NA	1.01498	1.01853	NA	42	347	N	-173	3	0.005163511	4	40	113	60	122	182	-188	NO	OPN	55750	0.53651	0.077586207	0.000150669	0.000196102	0.000385008	NA	3	NA	0.27240566	577.5
YHR152W	SPO12	chrVIII	401434	401955	+	HH	586	36	522	35943	15406	51349	0	NO	TFIID	TATA-less	3	TAF1-enriched	-3.833333333	0.009962577	G+E	40.52592	0	6.994266	2.968444	0.008544331	0.279334192	17	1.839	0.063415	6.684196341	0.026625485	0.024411787	NA	NA	NA	Lethal	NA	1.02263	NA	62	20	172.3	N	-94	3	0.005119454	4	99	63	31	158	198	-327	NO	OPN	160688	0.56434	0.08045977	0.001184301	0.000712917	0.00095912	0.002550412	1	NA	1.108445298	577.5
YER027C	GAL83;SPM1	chrV	208979	210232	-	HT	460	15	1254	13878	6383	20261	0	NO	TFIID	TATA-less	2	TAF1-enriched	-3.277777778	0.001210784	G+E	40.52592	0	6.994266	2.968444	0.008544331	0.068971333	17	1.761	0.072593	7.394269778	0.011348192	0.014406817	159.5	21.36	0.677	Lethal	NA	0.99701	NA	NA	74	111.3	Y	-72	2	0.004347826	3	144	37	35	243	278	-112	YES	DPN	208979	0.26683	0.057471264	NA	NA	NA	0.000143448	2	NA	0.460893855	577.5
YPL180W	TCO89	chrXVI	205248	207647	+	HT	307	17	2400	14619	6923	21542	0	NO	TFIID	TATA-less	1	TAF1-depleted	-0.350808123	0.237505483	G+E	40.52592	0	6.994266	2.968444	0.008544331	0.107656807	17	1.185	0.324419	6.246187285	0.005917248	0.012315297	NA	NA	NA	Lethal	NA	0.90492	0.98332	169	14	157.1	N	-17	2	0.006514658	4	164	28	181	11	171	-220	NO	OPN	205248	0.45302	0.083333333	5.26E-06	7.88E-06	1.98E-06	3.03E-05	2	NA	0.240933722	578
YPL274W	SAM3	chrXVI	22938	24701	+	HH	6070	55	1764	56943	18772	75715	2	YES	SAGA	TATA-containing	0	TAF1-depleted	-0.793103448	0.052550066	G+E	40.52592	0	6.994266	2.968444	0.008544331	0.547574508	17	4.123	0.000119	7.674057832	0.079563622	0.036756335	497	20.955	4.224	Lethal	NA	1.03024	NA	32	106	113.9	Y	-52	35	0.005766063	3	115	77	167	25	341	-152	YES	UNCLEAR	22938	0.47205	0.031609195	0.000201267	3.85E-05	5.80E-05	0.002747293	2	NA	0.327850255	578
YGR007W	ECT1;MUQ1	chrVII	506969	507940	+	HT	144	17	972	12894	6075	18969	0	NO	TFIID	TATA-less	2	TAF1-enriched	-2.16	0.018494362	NA	NA	NA	NA	NA	NA	0.086823627	17	1.388	0.195514	7.234201544	0.006560408	0.011196308	173	NA	NA	Lethal	NA	1.03245	NA	25	53	135.3	N	-31	0	0	4	30	237	61	206	267	-45	YES	DPN	506969	0.13253	0.022988506	NA	NA	NA	0.000187949	3	NA	0.595262616	578
YML038C	YMD8	chrXIII	202775	204103	-	HT	283	26	1329	27825	8530	36355	0	NO	TFIID	TATA-less	1	TAF1-enriched	-1.96744186	0.004059855	G+E	40.52592	0	6.994266	2.968444	0.008544331	0.099167996	17	1.209	0.302869	7.104506396	0.00959465	0.013787345	290.5	18.555	0.028	Lethal	NA	1.01695	NA	57	42	52	N	-83	2	0.007067138	5	61	88	144	5	182	-277	NO	OPN	202775	0.34524	0.114942529	NA	NA	NA	0.00023981	1	NA	0.435240964	578
YOL056W	GPM3	chrXV	223268	224179	+	HT	366	20	912	16644	7559	24203	0	NO	TFIID	TATA-less	1	TAF1-enriched	-1.55	0.025689307	NA	NA	NA	NA	NA	NA	0.313873167	16	NA	NA	6.165124583	0.049505792	0.036089939	155.5	19.95	-0.834	Lethal	NA	0.99387	NA	NA	5	215.3	Y	-63	2	0.005464481	3	148	37	26	219	245	-112	YES	DPN	223268	0.42804	0.126436782	NA	NA	NA	0.000274995	3	NA	0.634467618	578
YBR130C	SHE3	chrII	495592	496869	-	HH	294	17	1278	11493	5409	16902	0	NO	TFIID	TATA-less	3	TAF1-enriched	-2.038461538	0.009177261	NA	NA	NA	NA	NA	NA	0.089324227	17	0.897	0.581616	6.243079581	0.020812865	0.02310825	165	19.03	-1.739	Lethal	NA	1.01189	NA	NA	20	249	N	-60	2	0.006802721	3	166	8	52	223	275	-83	YES	DPN	316315	0.40694	0.086206897	NA	NA	NA	0.000165209	2	NA	0.453014879	578.5
YER107C	GLE2;RAE1	chrV	373448	374545	-	HT	670	22	1098	20433	7253	27686	0	NO	TFIID	NA	NA	NA	-1.228571429	0.242852209	G+E	40.52592	0	6.994266	2.968444	0.008544331	0.041452468	17	2.001	0.036424	7.189319054	0.006590724	0.011292206	119.5	24.125	1.254	Lethal	NA	0.99801	NA	125	27	223.5	N	-176	4	0.005970149	5	31	128	48	132	180	-203	NO	OPN	202329	0.25529	0.034482759	7.98E-05	1.78E-05	2.08E-05	0.000903599	2	NA	0.528258888	579.5
YGL114W	YGL114W	chrVII	293460	295637	+	HT	459	25	2178	32841	13641	46482	0	NO	TFIID	TATA-less	2	TAF1-enriched	-7.15	8.41E-08	G+E	40.52592	0	6.994266	2.968444	0.008544331	0.066940073	17	1.748	0.073887	6.622056073	0.015245628	0.018645748	NA	NA	NA	Lethal	NA	1.03739	1.0101	NA	30	88.3	N	-41	2	0.004357298	4	37	221	78	180	258	-38	YES	DPN	293460	0.26504	0.017241379	0.000166192	4.88E-05	5.76E-05	0.000366239	1	NA	0.266192007	579.5
YLR277C	YSH1;BRR5	chrXII	697156	699495	-	HT	504	26	2340	25458	11561	37019	0	NO	TFIID	TATA-less	1	TAF1-depleted	-2.711843712	0.000322807	NA	NA	NA	NA	NA	NA	0.050285081	17	1.414	0.189046	6.250997357	0.010490866	0.016385374	69	22.66	-2.952	Essential	Essential	0	NA	NA	12	212.1	Y	-148	2	0.003968254	4	69	102	46	258	304	-177	YES	UNCLEAR	378682	0.27653	0.077586207	9.04E-06	4.71E-06	9.37E-06	2.19E-05	2	NA	0.247969218	580
YNL026W	SAM50;TOB55	chrXIV	581920	583374	+	HT	304	13	1455	14454	5645	20099	0	NO	TFIID	TATA-less	2	TAF1-enriched	-1.335600907	0.021323633	NA	NA	NA	NA	NA	NA	0.042966711	17	1.809	0.062364	6.572984935	0.006132352	0.011913817	NA	NA	NA	Essential	Essential	0	1.02264	NA	50	141.2	N	-33	1	0.003289474	3	29	234	62	201	263	-46	YES	DPN	200959	0.53658	0.100574713	3.90E-05	2.89E-05	0.00010469	0.000184456	3	NA	0.398899587	580
YDL056W	MBP1	chrIV	352877	355378	+	HT	457	19	2502	23199	10759	33958	0	NO	TFIID	TATA-less	2	TAF1-enriched	-1.93477391	6.36E-05	NA	NA	NA	NA	NA	NA	0.067213392	17	1.213	0.313613	6.042354033	0.015021419	0.0202838	NA	NA	NA	Lethal	NA	0.78818	NA	NA	NA	73.8	Y	-115	2	0.004376368	3	116	36	79	203	282	-111	YES	DPN	352877	0.2866	0.034482759	4.29E-06	2.87E-06	2.38E-06	1.67E-05	2	NA	0.232107157	580.5
YLR422W	YLR422W	chrXII	965897	971695	+	HH	337	18	5799	18774	9081	27855	0	NO	TFIID	TATA-containing	0	TAF1-enriched	-3.126984127	1.36E-13	NA	NA	NA	NA	NA	NA	0.106816025	17	1.65	0.100862	5.872166251	0.005638069	0.012786947	NA	NA	NA	Lethal	NA	1.00858	1.01796	NA	NA	187.9	N	-115	2	0.005934718	5	96	71	44	108	172	-298	NO	OPN	106482	0.21377	0.037356322	1.34E-05	3.12E-05	5.75E-05	7.46E-05	3	NA	0.100120731	580.5
YER017C	AFG3;YTA10	chrV	189503	191788	-	HT	171	26	2286	33594	11551	45145	0	NO	TFIID	TATA-less	1	TAF1-depleted	-0.647727273	0.163582394	NA	NA	NA	NA	NA	NA	0.069886654	17	1.338	0.223136	7.266095164	0.008877184	0.012966911	123.5	22.125	-0.666	Lethal	NA	0.80608	NA	176	8	140.4	Y	-81	1	0.005847953	3	166	49	32	249	281	-124	YES	DPN	189503	0.3337	0.106321839	2.63E-05	3.89E-05	4.35E-06	6.77E-05	2	NA	0.25404814	580.5
YGL100W	SEH1	chrVII	313234	314283	+	HT	394	15	1050	22902	10119	33021	0	NO	TFIID	TATA-less	1	TAF1-enriched	-3.326923077	0.007056863	NA	NA	NA	NA	NA	NA	0.016674036	17	1.225	0.292945	7.106043853	0.009271996	0.013550607	NA	NA	NA	Lethal	NA	NA	NA	338	44	87.7	N	-37	2	0.005076142	4	14	225	51	188	239	-61	YES	DPN	313234	0.70861	NA	NA	NA	NA	0.000218769	3	NA	0.553384175	580.5
YKL141W	SDH3;CYB3	chrXI	179667	180263	+	HT	493	46	597	40920	22500	63420	1	YES	TFIID	TATA-containing	0	TAF1-enriched	-3	0.014948283	G+E	40.52592	0	6.994266	2.968444	0.008544331	0.242623701	17	2.353	0.013917	8.515524672	0.068026996	0.030628747	NA	NA	NA	Essential	Essential	0	NA	NA	64	44.3	Y	-41	2	0.004056795	3	16	249	57	208	265	-59	YES	DPN	179667	1.0143	0.020114943	NA	NA	NA	0.000161051	3	NA	0.973993289	580.5
YJL095W	BCK1;LAS3;SLK1;SSP31	chrX	247255	251691	+	HT	280	14	4437	14541	7028	21569	0	NO	TFIID	NA	NA	NA	-1.588996764	1.66E-06	NA	NA	NA	NA	NA	NA	0.023707381	17	0.894	0.584825	5.561539047	0.008282409	0.016363769	NA	NA	NA	Lethal	NA	0.96865	NA	180	NA	258.2	Y	-106	2	0.007142857	4	144	21	85	95	180	-96	NO	OPN	247255	0.3145	0.048850575	NA	NA	NA	5.89E-05	3	NA	0.131086564	581.5
YOR160W	MTR10	chrXV	633839	636757	+	HH	273	20	2919	24006	11163	35169	0	NO	TFIID	TATA-less	1	TAF1-enriched	-2.359086492	2.77E-05	NA	NA	NA	NA	NA	NA	0.036690234	17	1.057	0.425273	6.119677502	0.008210491	0.014806623	120.5	NA	NA	Essential	Essential	0	NA	NA	11	148.6	N	-42	2	0.007326007	4	145	18	24	222	246	-93	YES	DPN	454534	0.36169	0.08908046	3.70E-05	4.13E-05	8.43E-05	NA	2	NA	0.199451679	582
YOL058W	ARG1	chrXV	219211	220473	+	HT	763	98	1263	101973	37560	139533	NA	YES	SAGA	TATA-less	1	TAF1-enriched	-8.692307692	0.003321383	G+E	40.52592	0	6.994266	2.968444	0.008544331	2.450953994	17	5.914	4.00E-06	9.35336953	0.057979068	0.025743496	90.5	38.08	13.426	Lethal	NA	1.01197	NA	NA	45	203.5	N	-72	2	0.002621232	2	42	148	114	76	190	-33	NO	OPN	219211	0.87903	0.025862069	NA	NA	NA	0.001255344	1	NA	0.461172742	582
YDR303C	RSC3	chrIV	1068729	1071386	-	HT	494	36	2658	24207	10884	35091	0	NO	TFIID	TATA-less	2	TAF1-enriched	-0.697368421	0.119110453	G+E	40.52592	0	6.994266	2.968444	0.008544331	0.032825969	17	1.185	0.319834	6.772194153	0.011991599	0.016169967	397.5	NA	NA	Essential	Essential	0	NA	NA	11	5.4	Y	-292	2	0.004048583	3	110	91	27	240	267	-340	YES	UNCLEAR	460547	0.77362	0.097701149	NA	NA	NA	0.000142743	3	NA	0.219232217	582.5
YMR139W	RIM11;GSK3;MDS1	chrXIII	546125	547237	+	HT	395	39	1113	47544	29382	76926	0	NO	TFIID	TATA-less	2	TAF1-depleted	-2.681818182	0.018554811	NA	NA	NA	NA	NA	NA	0.123167633	17	2.336	0.016243	7.002585509	0.023582171	0.021929739	63	NA	NA	Lethal	NA	0.99811	NA	42	35	74.7	Y	-192	2	0.005063291	3	133	10	28	288	316	-239	YES	UNCLEAR	377194	0.64915	0.08908046	NA	NA	NA	0.001912993	3	NA	0.523830935	582.5
YNR046W	TRM112	chrXIV	707788	708195	+	HT	180	34	408	33204	11976	45180	0	NO	TFIID	TATA-less	1	TAF1-enriched	-11.42857143	0.002777778	NA	NA	NA	NA	NA	NA	0.054043861	17	0.674	0.808421	7.361977216	0.024902177	0.021435034	587.5	14.995	-1.136	Essential	Essential	0	1.00196	NA	92	184.6	N	-49	1	0.005555556	4	0	0	49	103	152	-75	NO	OPN	76138	0.58855	0.068965517	NA	NA	NA	9.20E-05	2	NA	1.431203931	582.5
YDR217C	RAD9	chrIV	899551	903480	-	HT	301	16	3930	17463	5857	23320	0	NO	TFIID	NA	NA	NA	-0.660533939	0.011409489	NA	NA	NA	NA	NA	NA	0.162378564	17	2.005	0.041959	5.744360231	0.018901922	0.023933781	NA	NA	NA	Lethal	NA	1.01682	NA	60	NA	112.2	N	-57	1	0.003322259	4	20	226	77	169	246	-55	YES	DPN	628453	0.18695	0.048850575	2.21E-05	3.39E-05	2.40E-05	1.71E-05	2	NA	0.148383813	583
YPR073C	LTP1	chrXVI	691933	692418	-	HT	378	38	486	28251	15401	43652	0	NO	TFIID	TATA-less	2	TAF1-enriched	-0.833333333	0.406969037	G+E	40.52592	0	6.994266	2.968444	0.008544331	0.033796031	17	0.959	0.518607	7.526437631	0.017870107	0.017761274	140	21.95	0.353	Lethal	NA	1.03587	NA	NA	38	259.7	N	-62	3	0.007936508	5	160	11	51	131	182	-86	NO	OPN	255648	0.52612	0.025862069	NA	NA	NA	0.000222641	2	NA	1.202061856	583
YDR097C	MSH6;PMS3	chrIV	640109	643837	-	HT	341	14	3729	14478	4509	18987	0	NO	TFIID	TATA-less	2	TAF1-enriched	-0.754262295	0.017330033	NA	NA	NA	NA	NA	NA	0.117241796	17	2.542	0.008573	6.289680014	0.017311027	0.020918612	NA	NA	NA	Lethal	NA	1.04003	NA	NA	3	88.6	Y	-38	2	0.005865103	3	103	66	141	28	264	-141	YES	DPN	640109	0.48046	0.034482759	0.000194308	0.000324955	0.001047747	0.00141529	2	NA	0.156652361	584
YCL034W	LSB5	chrIII	61658	62722	+	HH	485	18	1065	22497	9137	31634	0	NO	TFIID	TATA-containing	0	TAF1-enriched	NA	NA	G+E	40.52592	0	6.994266	2.968444	0.008544331	0.123783909	17	1.3	0.248227	7.461233156	0.011844817	0.014586583	NA	NA	NA	Lethal	NA	1.03619	1.00149	NA	14	183.7	N	-24	2	0.004123711	3	6	269	30	245	275	-69	YES	DPN	61658	0.2198	0.051724138	8.68E-05	4.74E-05	0.000125501	0.00015957	1	NA	0.549342105	584.5
YBR085C-A	YBR085C-A	chrII	418907	419164	-	HT	1037	22	258	22215	9114	31329	1	YES	NA	TATA-containing	0	TAF1-enriched	-10.25	0.040147237	NA	NA	NA	NA	NA	NA	0.749775	3	NA	NA	10.34569737	0.069965474	0.025567138	593	20.61	4.339	Lethal	NA	NA	NA	NA	48	149.5	N	-29	3	0.00289296	2	365	6	23	466	489	-81	YES	DPN	394020	NA	NA	0.000282071	7.64E-05	8.08E-05	0.001988892	NA	NA	2.276264591	585
YER152C	YER152C	chrV	472657	473988	-	HT	53	69	1332	66165	25862	92027	0	NO	TFIID	NA	NA	NA	-0.728395062	0.165907591	G+E	40.52592	0	6.994266	2.968444	0.008544331	0.038332861	17	1.061	0.420707	6.846914315	0.015917799	0.018426659	85.5	26.555	1.69	Lethal	NA	0.99408	1.01241	NA	55	237.6	N	-28	0	0	2	10	418	38	390	428	-65	YES	DPN	102886	0.62	0.025862069	6.38E-05	2.85E-05	1.87E-05	1.75E-05	1	NA	0.440270473	586
YFL009W	CDC4	chrVI	116145	118484	+	HH	402	11	2340	9345	5490	14835	0	NO	TFIID	TATA-less	2	TAF1-enriched	-1.12987013	0.021417945	NA	NA	NA	NA	NA	NA	0.077082674	17	0.893	0.58613	6.013919661	0.009471947	0.016183111	NA	NA	NA	Essential	Essential	0	NA	NA	19	117.1	Y	-192	1	0.002487562	4	14	151	41	226	267	-226	YES	UNCLEAR	116145	0.17145	0.054597701	NA	NA	NA	0.000135439	2	NA	0.250534416	586
YPR019W	MCM4;CDC54;HCD21	chrXVI	596750	599551	+	HT	454	22	2802	23346	23710	47056	0	NO	TFIID	TATA-less	1	TAF1-enriched	-2.02901354	0.002401109	NA	NA	NA	NA	NA	NA	0.048488424	17	1.171	0.334717	6.587612031	0.018993232	0.020920469	215	22.255	2.79	Essential	Essential	0	NA	NA	13	236.4	Y	-127	2	0.004405286	3	128	41	86	176	262	-116	YES	DPN	348515	0.3053	0.060344828	4.78E-06	4.28E-06	4.52E-06	NA	3	NA	0.209389504	586.5
YHR102W	KIC1;NRK1	chrVIII	316572	319814	+	HH	604	33	3243	25236	10449	35685	0	NO	TFIID	TATA-less	1	TAF1-enriched	-0.66016129	0.027056814	G+E	40.52592	0	6.994266	2.968444	0.008544331	0.2460584	17	2.623	0.007934	5.885039022	0.015338474	0.021044651	NA	NA	NA	Essential	Essential	NA	NA	NA	3	117.6	Y	-184	3	0.004966887	4	32	128	56	201	257	-203	YES	UNCLEAR	242829	0.27081	NA	NA	NA	NA	4.78E-05	2	NA	0.180906848	586.5
YML049C	RSE1;SAP130	chrXIII	174220	178305	-	HH	121	19	4086	16539	6206	22745	0	NO	TFIID	TATA-less	2	TAF1-enriched	-1.000548246	0.000119207	NA	NA	NA	NA	NA	NA	0.020421663	17	0.68	0.80256	6.158422951	0.002674297	0.008397216	923	18	2.73	Essential	Essential	0	NA	NA	NA	92.5	N	128	0	0	4	24	161	36	104	185	-51	NO	OPN	174220	0.18855	0	1.43E-05	5.23E-06	6.53E-06	0.000530069	2	NA	0.143818849	587.5
YGR266W	YGR266W	chrVII	1022656	1024761	+	HH	803	13	2106	6351	2294	8645	0	NO	TFIID	TATA-less	1	TAF1-enriched	-1.07032967	0.012443248	G+E	40.52592	0	6.994266	2.968444	0.008544331	0.113970695	17	1.173	0.328793	6.7883902	0.012084711	0.016193895	131	20.025	-1.667	Lethal	NA	1.00268	1.01572	38	38	112.3	N	-64	4	0.00498132	3	18	303	82	239	321	-57	YES	DPN	66179	0.52103	0.00862069	3.00E-05	3.13E-05	3.17E-05	0.000254879	2	NA	0.279097387	587.5
YPL116W	HOS3	chrXVI	329606	331699	+	HH	876	24	2094	29487	15201	44688	0	NO	TFIID	TATA-less	2	TAF1-enriched	-3.059354839	8.47E-05	NA	NA	NA	NA	NA	NA	0.07475695	17	1.301	0.247431	6.541990759	0.010417219	0.015601486	60	22.575	-4.85	Lethal	NA	0.98818	NA	28	3	304.6	N	-197	3	0.003424658	2	147	21	176	8	184	-96	NO	OPN	329606	0.25772	0.054597701	0.000237004	0.000107338	6.83E-05	0.000323998	2	NA	0.280697563	587.5
YDL073W	YDL073W	chrIV	326613	329567	+	HH	464	18	2955	24531	8761	33292	0	NO	TFIID	TATA-less	1	TAF1-enriched	-1.137254902	0.002446807	G+E	40.52592	0	6.994266	2.968444	0.008544331	0.034733637	17	1.131	0.365512	6.098821543	0.011642421	0.017691951	NA	NA	NA	Lethal	NA	1.03135	1.0145	NA	3	104.4	N	-180	1	0.002155172	3	22	138	42	297	339	-213	YES	UNCLEAR	326613	0.43008	0.066091954	1.73E-05	2.03E-05	1.00E-05	0.000136255	3	NA	0.199052133	588
YMR313C	TGL3	chrXIII	899379	901307	-	HH	402	16	1929	17808	8661	26469	0	NO	TFIID	TATA-less	2	TAF1-enriched	-2.656987296	0.002363157	NA	NA	NA	NA	NA	NA	0.054926725	17	1.929	0.048654	6.505311208	0.009694061	0.015135083	55.5	NA	NA	Lethal	NA	1.01662	0.9758	NA	38	145.6	Y	-15	2	0.004975124	4	74	245	89	230	319	-1	YES	DPN	23124	0.37025	0.100574713	8.60E-05	5.25E-05	7.89E-05	0.000809359	3	NA	0.304979253	588
YPL178W	CBC2;CBP20;MUD13;SAE1	chrXVI	212158	212784	+	HT	2352	25	627	23733	10409	34142	0	NO	TFIID	TATA-less	1	TAF1-enriched	-29	0.000251004	NA	NA	NA	NA	NA	NA	0.041143961	17	1.603	0.112685	7.292661384	0.018879937	0.018841446	307	16.925	-1.237	Lethal	NA	0.85488	NA	NA	16	141.8	N	-60	14	0.005952381	5	141	15	45	95	169	-346	NO	OPN	212158	0.28743	0.043103448	7.68E-05	5.33E-05	7.90E-05	0.001213465	2	NA	0.939297125	588
YOR054C	VHS3	chrXV	427833	429857	-	HT	390	31	2025	31476	11755	43231	0	NO	TFIID	TATA-less	2	TAF1-enriched	-1.216470588	0.013612574	G+E	40.52592	0	6.994266	2.968444	0.008544331	0.139000752	17	2.06	0.030814	6.067935899	0.043761932	0.034475237	NA	NA	NA	Lethal	NA	1.03149	0.98253	NA	13	270.9	Y	-141	1	0.002564103	2	186	85	56	302	358	-160	YES	UNCLEAR	427833	0.97405	0.126436782	NA	NA	NA	9.50E-06	2	NA	0.290513834	588
YKR100C	SKG1	chrXI	638901	639968	-	HH	572	19	1068	18390	6553	24943	0	NO	TFIID	TATA-less	1	TAF1-enriched	-1.824074074	0.057715342	NA	NA	NA	NA	NA	NA	0.070704455	17	1.537	0.135853	7.287768756	0.012525939	0.015357148	158.5	20.515	-0.481	Lethal	NA	1.00777	0.99999	NA	43	213.8	N	-351	3	0.005244755	4	57	250	101	59	307	-18	YES	DPN	26848	0.17987	0.060344828	6.66E-05	1.75E-05	3.11E-05	6.90E-05	3	NA	0.552014995	589
YNL300W	TOS6	chrXIV	65744	66052	+	HH	1182	106	309	112236	71346	183582	1	YES	SAGA	TATA-containing	0	TAF1-depleted	0.071428571	0.924203768	G+E	40.52592	0	6.994266	2.968444	0.008544331	0.26963056	17	0.746	0.73759	8.415532817	0.046083002	0.025508726	1084	15.305	0.25	Lethal	NA	1.01174	NA	41	35	134	N	-92	6	0.005076142	3	171	169	263	77	255	-385	YES	UNCLEAR	65744	0.52231	0.025862069	0.002662689	0.004383343	0.161433048	7.37E-05	2	NA	1.912337662	589
YHR072W-A	NOP10	chrVIII	241664	241840	+	HT	371	64	177	61332	33897	95229	0	NO	NA	TATA-less	2	TAF1-depleted	1	0.463533356	NA	NA	NA	NA	NA	NA	0.069195604	14	NA	NA	9.559781712	0.016911228	0.013603154	825.5	15.635	0.203	Essential	Essential	NA	NA	NA	51	92.1	N	-57	2	0.005390836	3	170	12	45	247	292	-87	YES	DPN	241664	NA	NA	NA	NA	NA	2.55E-06	NA	NA	3.346590909	589
YJL004C	SYS1	chrX	431589	432200	-	HH	444	32	612	25176	7237	32413	0	NO	TFIID	TATA-less	1	TAF1-enriched	-0.555555556	0.530944102	NA	NA	NA	NA	NA	NA	0.049688832	17	1.294	0.247398	6.87713434	0.006241009	0.011487351	75.5	25.435	-1.639	Lethal	NA	0.97432	NA	190	30	197.2	N	-28	2	0.004504505	4	19	248	47	220	267	-56	YES	DPN	313551	0.16029	0.028735632	1.28E-05	6.08E-06	1.25E-05	0.00085357	3	NA	0.964811784	589.5
YEL061C	CIN8;KSL2	chrV	36535	39537	-	HT	509	14	3003	17556	4854	22410	0	NO	TFIID	TATA-less	2	TAF1-enriched	-0.506944444	0.183726625	NA	NA	NA	NA	NA	NA	0.051801723	17	1.032	0.450647	6.201665734	0.023855189	0.024904801	NA	NA	NA	Lethal	NA	0.83287	NA	132	3	15.3	Y	-133	3	0.00589391	5	86	81	52	129	181	-156	NO	OPN	36535	0.51539	0.063218391	NA	NA	NA	2.45E-05	1	NA	0.196535643	590
YNL246W	VPS75	chrXIV	185460	186349	+	HT	282	17	795	11469	5449	16918	0	NO	TFIID	TATA-less	2	TAF1-enriched	-1.769230769	0.053997975	NA	NA	NA	NA	NA	NA	1.229852934	15	NA	NA	6.803013907	0.022114582	0.021859389	97	23.8	0.293	Lethal	NA	0.75239	0.97593	NA	48	186.1	N	-17	1	0.003546099	3	47	240	64	223	287	-28	YES	DPN	185460	0.14916	0.045977011	NA	NA	NA	5.08E-05	1	NA	0.663667042	590
YBL036C	YBL036C;YBL0413	chrII	150447	151220	-	HT	273	16	774	12312	4672	16984	0	NO	TFIID	TATA-less	1	TAF1-enriched	NA	NA	NA	NA	NA	NA	NA	NA	0.046373374	17	1.985	0.038079	7.309755115	0.013927381	0.016144771	261.5	19.225	0.652	Lethal	NA	1.01001	0.99823	NA	34	205.1	N	-49	2	0.007326007	5	33	146	82	97	180	-489	NA	NA	150447	0.3042	0.017241379	8.25E-05	3.56E-05	9.74E-06	0.001199174	2	NA	0.763906856	590.5
YCL052C	PBN1	chrIII	34143	35393	-	HH	472	16	1251	19224	12903	32127	0	NO	TFIID	NA	NA	NA	-0.642105263	0.226152702	G+E	40.52592	0	6.994266	2.968444	0.008544331	0.050983754	17	2.232	0.01948	7.496019677	0.026975336	0.021910522	83.5	26.625	0.188	Essential	Essential	0	NA	NA	26	225.2	N	-33	2	0.004237288	4	12	230	45	197	242	-63	YES	DPN	34143	0.35238	0.028735632	3.83E-05	3.97E-05	6.74E-05	0.00025751	3	NA	0.4724	590.5
YLR225C	YLR225C	chrXII	587695	588918	-	HH	436	45	1224	56319	15837	72156	1	YES	NA	TATA-containing	0	TAF1-depleted	-0.489702517	0.433655639	NA	NA	NA	NA	NA	NA	0.061504472	17	1.173	0.329546	6.682485529	0.011501392	0.016048601	117	24.875	2.136	Lethal	NA	1.01351	0.96498	NA	7	139.8	Y	-68	2	0.004587156	2	164	31	37	367	404	-106	YES	DPN	489259	0.55929	0.017241379	3.20E-05	4.12E-05	0.000140324	6.72E-05	1	NA	0.482829109	590.5
YEL056W	HAT2	chrV	47168	48373	+	HH	1447	22	1206	19593	7862	27455	0	NO	TFIID	TATA-less	2	TAF1-enriched	-0.75	0.1841825	NA	NA	NA	NA	NA	NA	0.034776655	17	2.125	0.026301	6.515415376	0.007841668	0.013591335	NA	NA	NA	Lethal	NA	1.01634	NA	NA	2	113.6	Y	-51	9	0.006219765	4	137	31	20	231	251	-106	YES	DPN	47168	0.20447	0.014367816	3.41E-05	1.21E-05	2.73E-05	3.10E-05	1	NA	0.490456432	591
YLR274W	MCM5;CDC46	chrXII	691555	693882	+	HH	526	35	2328	37368	13170	50538	0	NO	TFIID	TATA-less	2	TAF1-depleted	-1.675675676	0.085279081	NA	NA	NA	NA	NA	NA	0.069152654	17	1.285	0.254278	6.681525762	0.011750714	0.016223946	NA	NA	NA	Essential	Essential	0	NA	NA	10	210.8	Y	-28	3	0.005703422	4	17	161	45	133	178	-58	NO	OPN	384295	0.39473	0.057471264	4.31E-05	1.70E-05	0.000105042	0.000190579	2	NA	0.253975075	591
YDR200C	VPS64;FAR9	chrIV	854279	856093	-	HH	224	17	1815	17718	7578	25296	0	NO	TFIID	TATA-less	1	TAF1-enriched	-0.633986928	0.124646146	NA	NA	NA	NA	NA	NA	0.214666708	17	1.541	0.160388	6.167095133	0.018557947	0.02208942	NA	NA	NA	Lethal	NA	0.92152	0.99276	91	14	119.8	Y	-65	1	0.004464286	4	175	17	48	209	257	-92	YES	DPN	675840	0.20897	0.025862069	2.16E-05	7.08E-06	1.57E-05	0.000135981	2	NA	0.326350606	592
YKL099C	UTP11	chrXI	255720	256472	-	HH	298	30	753	25209	11762	36971	0	NO	TFIID	TATA-less	2	TAF1-enriched	-2.84	0.046472829	G+E	40.52592	0	6.994266	2.968444	0.008544331	0.107999829	17	0.868	0.612223	6.882567287	0.02662104	0.023706205	NA	NA	NA	Essential	Essential	0	1.02097	NA	51	249.2	N	-69	2	0.006711409	4	57	111	126	42	168	-18	NO	OPN	255720	1.671	0.037356322	9.23E-05	6.90E-05	0.000299806	4.24E-05	3	NA	0.787898936	592.5
YKR029C	SET3	chrXI	497578	499833	-	HH	449	15	2256	14676	5359	20035	0	NO	TFIID	TATA-less	1	TAF1-enriched	-0.509236283	0.136295064	NA	NA	NA	NA	NA	NA	0.063506563	17	0.865	0.614582	6.089518624	0.008169872	0.014843102	NA	NA	NA	Lethal	NA	1.00753	1.01123	16	9	322.9	Y	-39	3	0.006681514	3	140	90	179	51	172	-165	NO	OPN	166983	0.28657	0.091954023	1.74E-05	1.76E-05	4.95E-05	NA	3	NA	0.262971175	593
YBR261C	TAE1;NTM1	chrII	734832	735530	-	HT	190	6	699	8490	3785	12275	0	NO	TFIID	TATA-less	1	TAF1-enriched	-2.259259259	0.039275302	NA	NA	NA	NA	NA	NA	0.030603349	17	1.545	0.1273	6.956294244	0.033232102	0.026206013	NA	NA	NA	Lethal	NA	1.02986	1.00593	NA	51	189.4	N	-25	1	0.005263158	4	42	152	67	127	194	-33	NO	OPN	77654	0.19366	0.057471264	6.26E-05	2.34E-05	4.75E-05	0.000194361	1	NA	0.850286533	593.5
YDR322C-A	TIM11;ATP21	chrIV	1112003	1112293	-	HT	187	61	291	57171	26582	83753	0	NO	NA	TATA-less	1	TAF1-enriched	-11	0.028861504	NA	NA	NA	NA	NA	NA	0.077433412	17	2.542	0.007564	9.199255893	0.02729176	0.017958211	80	26.56	1.864	Lethal	NA	NA	NA	37	104	92.9	N	-44	0	0	4	25	227	69	183	252	-50	YES	DPN	419640	NA	NA	2.73E-05	0.0001727	3.27E-05	4.65E-05	NA	NA	2.046551724	593.5
YMR165C	PAH1;PAP1;SMP2	chrXIII	590040	592628	-	HT	739	34	2589	39288	17252	56540	0	NO	TFIID	TATA-less	1	TAF1-enriched	NA	NA	NA	NA	NA	NA	NA	NA	0.041094081	14	NA	NA	5.975554892	0.011571014	0.018001449	69.5	24	-2.146	Lethal	NA	0	NA	223	15	78.8	N	-188	4	0.00541272	4	84	81	107	187	294	-156	YES	UNCLEAR	331803	0.48328	0.097701149	NA	NA	NA	0.000946895	1	NA	0.229327666	593.5
YDR034C	LYS14	chrIV	509737	512109	-	HT	8407	23	2373	23808	26642	50450	0	NO	TFIID	TATA-less	2	TAF1-enriched	-1.361111111	0.009357117	G+E	40.52592	0	6.994266	2.968444	0.008544331	0.078596489	17	1.786	0.150627	7.444338431	0.019799307	0.018901614	NA	NA	NA	Lethal	NA	1.03078	NA	NA	26	95	N	-139	46	0.005471631	4	76	100	39	277	316	-175	YES	UNCLEAR	509737	0.21234	0.022988506	NA	NA	NA	8.62E-05	3	NA	0.250421585	594
YML065W	ORC1	chrXIII	142210	144954	+	HH	677	17	2745	16773	4908	21681	0	NO	TFIID	TATA-less	1	TAF1-enriched	-0.706876457	0.055426517	NA	NA	NA	NA	NA	NA	0.028168185	17	0.979	0.499811	5.81002334	0.017887375	0.023019476	NA	NA	NA	Essential	Essential	0	NA	NA	13	178.6	Y	-94	4	0.005908419	3	152	19	75	161	236	-94	YES	DPN	142210	0.44192	0.112068966	3.62E-06	1.87E-05	3.66E-05	0.001451728	2	NA	0.216654519	594.5
YHR004C	NEM1	chrVIII	111754	113094	-	HT	405	32	1341	23229	6160	29389	0	NO	TFIID	TATA-less	2	TAF1-enriched	-1.418022528	0.017237926	NA	NA	NA	NA	NA	NA	0.375482133	17	1.223	0.294381	6.548345329	0.009184016	0.014634731	NA	NA	NA	Lethal	NA	0.91927	NA	NA	NA	92.1	Y	-81	2	0.004938272	4	75	73	8	260	268	-148	YES	DPN	111754	0.35749	0.066091954	NA	NA	NA	3.66E-06	3	NA	0.444029851	595
YCL042W	YCL042W;YCL42W	chrIII	50584	50943	+	HH	363	61	360	66165	27019	93184	NA	NA	SAGA	NA	NA	NA	NA	NA	NA	NA	NA	NA	NA	NA	1.733016928	17	0.772	0.707744	7.728288874	0.093415627	0.039548173	NA	NA	NA	Lethal	NA	1.04538	1.00029	NA	NA	NA	N	-179	1	0.002754821	2	38	263	217	84	301	-37	YES	DPN	50584	2.487	0.083333333	4.02E-05	0.000122842	0.000237789	0.000140349	1	NA	1.658774373	595.5
YLR303W	MET17;MET25	chrXII	732542	733876	+	HT	983	68	1335	74433	37680	112113	2	YES	TFIID	NA	NA	NA	-10.06666667	0.004814798	NA	NA	NA	NA	NA	NA	1.992018363	17	13.759	0	10.20934494	0.023219177	0.014925385	NA	NA	NA	Lethal	NA	1.03316	NA	NA	62	102	Y	NA	4	0.004069176	2	2186	437	NA	NA	144	-512	NA	NA	344301	2.1321	0.051724138	0.000206875	0.000169307	0.000170848	0.002045506	2	NA	0.446401799	595.5
YGL141W	HUL5	chrVII	238353	241085	+	HH	234	14	2733	12168	3393	15561	0	NO	TFIID	NA	NA	NA	-1.342592593	0.005981983	NA	NA	NA	NA	NA	NA	0.142688826	17	2.709	0.006344	6.137468655	0.009977035	0.016274643	NA	NA	NA	Lethal	NA	0.99675	NA	NA	20	109.2	Y	-18	1	0.004273504	4	20	224	38	206	244	-55	YES	DPN	238353	0.57829	0	0.000104434	4.47E-05	8.08E-05	9.73E-05	2	NA	0.218155198	596
YIL056W	VHR1	chrIX	249991	251913	+	HH	1595	43	1923	50340	21826	72166	0	NO	TFIID	TATA-less	1	TAF1-enriched	-0.677083333	0.105130441	G+E	40.52592	0	6.994266	2.968444	0.008544331	0.139077882	17	3.026	0.002323	6.149774672	0.031008641	0.028634009	NA	NA	NA	Lethal	NA	1.00818	0.99328	NA	43	150.4	Y	-317	3	0.001880878	0	197	994	514	677	NA	NA	NA	NA	187975	0.5015	0.040229885	0.000204067	6.24E-05	3.86E-05	0.000156699	1	NA	0.310093652	596
YNL102W	POL1;CDC17	chrXIV	430087	434493	+	HT	334	28	4407	26619	8226	34845	0	NO	TFIID	TATA-less	1	TAF1-enriched	-2.342026826	3.66E-08	G+E	40.52592	0	6.994266	2.968444	0.008544331	0.049054026	17	2.184	0.021102	6.339716283	0.006984811	0.013182796	63.5	NA	NA	Essential	Essential	0	NA	NA	NA	96.3	Y	-84	2	0.005988024	3	112	36	48	220	268	-111	YES	DPN	349840	0.31651	0.149425287	0.000286195	0.000522621	0.00235268	NA	3	NA	0.135270086	596
YDR510W	SMT3	chrIV	1469400	1469705	+	HH	956	49	306	37473	18761	56234	0	NO	TFIID	TATA-less	2	TAF1-enriched	NA	1	NA	NA	NA	NA	NA	NA	0.068794733	17	0.92	0.557944	9.026321414	0.017856187	0.014804153	1136	12.16	-2.673	Essential	Essential	0	NA	NA	119	97.7	N	-85	1	0.001046025	1	160	50	35	948	NA	NA	NA	NA	62228	0.26339	0.057471264	0.000124277	9.21E-05	0.000132011	0.000117759	1	NA	1.955737705	596.5
YOR264W	DSE3	chrXV	818866	820158	+	HT	531	41	1293	31914	13671	45585	0	NO	SAGA	TATA-less	1	TAF1-depleted	-0.75	0.170548935	G+E	40.52592	0	6.994266	2.968444	0.008544331	0.081023234	17	1.593	0.113007	6.244132175	0.013865231	0.018857819	NA	NA	NA	Lethal	NA	1.03137	1.00528	37	60	127	N	-223	2	0.003766478	3	11	153	70	193	263	-228	YES	UNCLEAR	271133	0.41751	0.031609195	0.001068266	0.000317731	0.00023747	4.89E-05	3	NA	0.463235294	598.5
YIL144W	TID3;HEC1;NDC80	chrIX	78074	80149	+	HH	791	16	2076	11400	5702	17102	0	NO	TFIID	TATA-less	1	TAF1-enriched	-0.460565476	0.316643328	NA	NA	NA	NA	NA	NA	0.097740566	17	1.873	0.055419	6.139885855	0.012475077	0.018191199	57.5	NA	NA	Essential	Essential	0	NA	NA	6	152	N	-80	5	0.006321113	4	121	42	38	109	167	-264	NO	OPN	78074	0.26294	0.028735632	5.14E-06	7.32E-06	1.02E-05	1.09E-05	3	NA	0.289156627	600
YLR148W	PEP3;VAM8;VPS18;VPT18	chrXII	434641	437397	+	HH	178	32	2757	34944	19237	54181	0	NO	TFIID	NA	NA	NA	-2.072858732	0.000345929	G+E	40.52592	0	6.994266	2.968444	0.008544331	0.03199124	17	1.155	0.345429	6.148103404	0.007460995	0.014049382	81	26.75	1.754	Lethal	NA	0.78764	NA	15	9	222.8	N	-48	2	0.011235955	4	168	5	43	129	203	-429	NA	NA	434641	0.24357	0.043103448	1.74E-05	7.94E-06	5.97E-06	5.43E-05	1	NA	0.217888244	600.5
YLR442C	SIR3;CMT1;MAR2;STE8	chrXII	1019315	1022251	-	HH	374	13	2937	15123	5367	20490	0	NO	NA	TATA-less	1	TAF1-enriched	-0.423553719	0.118673128	G+E	40.52592	0	6.994266	2.968444	0.008544331	0.32287138	17	3.778	0.000282	5.731879685	0.008956936	0.016511354	NA	NA	NA	Lethal	NA	0	NA	NA	8	96.3	Y	-38	2	0.005347594	4	37	142	75	104	179	-38	NO	OPN	55926	0.52153	0.017241379	1.32E-05	8.92E-06	2.17E-05	7.78E-05	2	NA	0.204529973	600.5
YGR283C	YGR283C	chrVII	1059015	1060040	-	HT	618	24	1026	22155	9912	32067	0	NO	TFIID	TATA-less	2	TAF1-enriched	-2.083018868	0.006859969	G+E	40.52592	0	6.994266	2.968444	0.008544331	0.115140199	17	0.951	0.526466	6.012897937	0.046165046	0.035733274	NA	NA	NA	Lethal	NA	0.98018	1.03348	NA	9	137.2	Y	-27	4	0.006472492	3	155	12	15	232	247	-87	YES	DPN	30900	0.6916	0.040229885	NA	NA	NA	3.31E-06	3	NA	0.586341463	601
YOR035C	SHE4	chrXV	397735	400104	-	HH	244	24	2370	26595	8608	35203	0	NO	SAGA	TATA-less	1	TAF1-enriched	-4.625	0.00876751	NA	NA	NA	NA	NA	NA	0.058334245	17	0.918	0.561218	6.49011979	0.010252605	0.01560143	NA	NA	NA	Lethal	NA	0.75175	NA	290	16	261.7	N	-20	0	0	3	20	258	40	238	278	-55	YES	DPN	397735	0.36112	0.086206897	1.16E-05	7.84E-06	6.02E-05	6.60E-05	3	NA	0.253904601	601.5
YKR002W	PAP1	chrXI	443232	444938	+	HH	510	7	1707	8673	4223	12896	0	NO	TFIID	TATA-less	2	TAF1-depleted	-4.014285714	0.000616205	NA	NA	NA	NA	NA	NA	0.100743551	17	2.855	0.003288	6.678827836	0.013548223	0.017427734	125.5	22.335	0.124	Essential	Essential	0	NA	NA	29	85.3	N	-205	3	0.005882353	5	67	79	126	8	187	-450	NA	NA	221878	0.16695	0.034482759	6.73E-06	5.17E-06	6.25E-06	0.000377776	3	NA	0.352872216	602
YBL015W	ACH1	chrII	194122	195702	+	HT	610	52	1581	53586	27291	80877	1	YES	TFIID	TATA-containing	0	TAF1-depleted	-5.346153846	0.049514074	G+E	40.52592	0	6.994266	2.968444	0.008544331	0.474711214	17	4.169	0.000146	7.430734241	0.285332994	0.071885992	47.5	NA	NA	Lethal	NA	1.0286	NA	156	70	79.9	N	-77	3	0.004918033	4	59	162	136	85	221	-16	UNCLEAR	UNCLEAR	194122	2.6154	0.045977011	NA	NA	NA	0.000145325	1	NA	0.381012658	602
YFL033C	RIM15;TAK1	chrVI	69115	74427	-	HH	752	15	5313	16032	7241	23273	0	NO	NA	TATA-less	1	TAF1-enriched	-1.663592622	4.79E-08	NA	NA	NA	NA	NA	NA	0.0784367	17	2.604	0.007578	5.869272482	0.016146841	0.02165008	NA	NA	NA	Lethal	NA	1.00191	NA	248	NA	169.6	Y	-241	1	0.001329787	2	23	129	112	1042	152	-52	NO	OPN	69115	0.19383	0.011494253	2.03E-05	3.71E-05	3.77E-05	9.30E-07	3	NA	0.11342244	602.5
YLR260W	LCB5	chrXII	665844	667907	+	HH	842	45	2064	41592	16155	57747	0	NO	TFIID	TATA-less	1	TAF1-enriched	-1.867027027	0.004645881	NA	NA	NA	NA	NA	NA	0.049918704	16	NA	NA	6.243817933	0.010602087	0.016490941	NA	NA	NA	Lethal	NA	0.69066	NA	181	38	221.6	Y	-128	4	0.004750594	3	118	67	61	219	280	-142	YES	DPN	410270	0.31446	0.077586207	1.63E-05	5.79E-05	2.49E-05	3.77E-05	3	NA	0.292050412	602.5
YMR062C	ARG7;ECM40	chrXIII	395054	396379	-	HH	698	67	1326	53499	21784	75283	0	NO	TFIID	TATA-containing	0	TAF1-enriched	-2.6328125	0.002667912	G+E	40.52592	0	6.994266	2.968444	0.008544331	0.985468506	17	11.952	0	7.927795325	0.049445705	0.028048643	NA	NA	NA	Lethal	NA	1.02678	NA	NA	52	118.6	N	-47	4	0.005730659	3	114	49	161	2	242	-124	YES	DPN	395054	0.64975	0.00862069	0.000192089	5.79E-05	4.08E-05	NA	2	NA	0.454716981	602.5
YDR531W	CAB1	chrIV	1498232	1499335	+	HH	464	23	1104	29565	16322	45887	0	NO	TFIID	TATA-less	2	TAF1-enriched	-7.228571429	0.000469374	G+E	40.52592	0	6.994266	2.968444	0.008544331	0.0556415	17	2.927	0.002698	7.361851481	0.011118596	0.01432313	66	22.615	-3.151	Essential	Essential	0	1.00952	NA	29	83.4	N	-91	2	0.004310345	4	79	103	170	12	249	-326	YES	UNCLEAR	32598	0.34856	0.086206897	0.000112336	3.34E-05	2.36E-05	5.08E-05	3	NA	0.546690843	603
YBR114W	RAD16	chrII	467248	469620	+	HH	1478	30	2373	31605	13814	45419	0	NO	TFIID	TATA-containing	0	TAF1-enriched	-2.6703125	3.27E-05	NA	NA	NA	NA	NA	NA	0.616637552	17	2.45	0.013674	6.126136631	0.046772374	0.035302709	NA	NA	NA	Lethal	NA	1.01654	NA	NA	6	259	Y	-118	5	0.00338295	4	146	26	92	120	212	-101	UNCLEAR	UNCLEAR	343564	0.64015	0.100574713	7.87E-05	9.04E-05	4.96E-05	6.34E-05	1	NA	0.254426644	603.5
YML105C	SEC65	chrXIII	57866	58687	-	HT	252	14	822	15324	8838	24162	0	NO	TFIID	NA	NA	NA	-1.643356643	0.096389944	G+E	40.52592	0	6.994266	2.968444	0.008544331	0.030166469	17	1.377	0.198614	7.600406445	0.008891396	0.012406468	438.5	19.095	2.274	Essential	Essential	0	NA	NA	37	123.2	N	-31	1	0.003968254	4	23	233	54	202	256	-52	YES	DPN	57866	0.65538	0.045977011	5.48E-05	9.11E-05	0.000154278	0.000802882	3	NA	0.735079172	603.5
YKL033W-A	YKL033W-A	chrXI	374505	375215	+	HT	400	34	711	19812	12970	32782	0	NO	NA	TATA-less	2	TAF1-enriched	-2.642857143	0.01066867	NA	NA	NA	NA	NA	NA	0.108725101	17	1.025	0.458147	7.99797368	0.021914157	0.018508977	NA	NA	NA	Lethal	NA	1.02362	0.99201	94	52	167.5	N	-76	3	0.0075	4	76	117	152	41	193	1	NO	OPN	291601	NA	0.07183908	3.52E-05	1.57E-05	3.51E-05	0.000147584	NA	NA	0.850704225	604
YBL101C	ECM21	chrII	24946	28299	-	HH	128	13	3354	8997	2678	11675	3	YES	SAGA	NA	NA	NA	-2.376623377	3.20E-07	G+E	40.52592	0	6.994266	2.968444	0.008544331	0.21866545	17	1.139	0.358922	6.339428249	0.049926562	0.035246479	53.5	NA	NA	Lethal	NA	1.04438	NA	NA	1	147.6	Y	-284	1	0.0078125	3	147	49	235	13	248	-124	YES	DPN	24946	0.41894	0.07183908	6.31E-05	2.06E-05	8.34E-05	0.000301929	2	NA	0.180137191	604
YNL156C	NSG2	chrXIV	341069	341968	-	HH	548	21	900	23277	6738	30015	0	NO	TFIID	TATA-less	1	TAF1-depleted	-0.848739496	0.246379869	NA	NA	NA	NA	NA	NA	0.132202059	17	2.622	0.006029	7.884377567	0.003559061	0.007566592	80.5	26.975	1.798	Lethal	NA	0	0.99227	21	69	196.8	Y	-171	3	0.005474453	4	12	167	4	133	179	-63	NO	OPN	341069	0.40982	0.051724138	6.23E-05	2.30E-05	1.28E-05	0.00010313	1	NA	0.67185762	604
YNL037C	IDH1	chrXIV	557920	559002	-	HH	812	61	1083	62916	24018	86934	1	YES	SAGA	TATA-containing	0	TAF1-depleted	NA	NA	NA	NA	NA	NA	NA	NA	0.123811915	17	3.118	0.001709	8.614465771	0.042678667	0.02398154	342	24.19	6.239	Lethal	NA	0	NA	91	68	193	Y	-105	4	0.004926108	4	98	74	31	89	239	-269	YES	UNCLEAR	225331	1.1144	0.137931034	6.62E-05	5.86E-05	4.63E-05	0.000257204	2	NA	0.558687616	604.5
YGL115W	SNF4;CAT3;SCI1	chrVII	292033	293001	+	HT	392	17	969	14733	8411	23144	0	NO	TFIID	TATA-less	2	TAF1-enriched	-7.125	0.001988966	NA	NA	NA	NA	NA	NA	0.055167052	17	1.856	0.05477	7.7139145	0.007034194	0.010872573	256.5	22.07	3.291	Lethal	NA	1.01665	NA	36	42	115.6	N	-121	3	0.007653061	5	92	75	46	122	171	-428	NA	NA	292033	0.32186	0.025862069	0.000102799	6.73E-05	9.31E-05	4.10E-05	3	NA	0.626033058	606
YLR220W	CCC1	chrXII	576825	577793	+	HT	488	33	969	26277	14159	40436	0	NO	TFIID	TATA-containing	0	TAF1-enriched	-4.764705882	0.000416222	G+E	40.52592	0	6.994266	2.968444	0.008544331	0.144016304	17	2.511	0.008256	7.564642949	0.025426637	0.021079293	NA	NA	NA	Lethal	NA	1.04028	NA	1	74	24.5	N	-153	2	0.004098361	3	76	89	64	331	395	-164	YES	UNCLEAR	500384	0.47664	0.068965517	NA	NA	NA	3.29E-05	2	NA	0.626033058	606
YNL265C	IST1	chrXIV	144280	145281	-	HT	282	11	897	8595	2941	11536	0	NO	TFIID	TATA-containing	0	TAF1-enriched	-0.002463054	0.995303269	NA	NA	NA	NA	NA	NA	0.106656444	17	2.787	0.004636	6.916576198	0.016507384	0.018575818	145	20.615	-0.592	Lethal	NA	1.00815	NA	NA	27	201.6	N	-21	2	0.007092199	4	22	139	43	118	161	-53	NO	OPN	144280	0.40076	0.028735632	0.000107409	0.000223832	0.000496581	5.39E-05	2	NA	0.605894106	606.5
YJR068W	RFC2	chrX	567643	568704	+	HH	199	13	1062	8274	3861	12135	0	NO	TFIID	TATA-less	1	TAF1-enriched	-2.247058824	0.034407193	G+E	40.52592	0	6.994266	2.968444	0.008544331	0.015544095	16	NA	NA	6.950536163	0.010243779	0.01456169	104.5	22.955	-0.079	Essential	Essential	0	NA	NA	16	316.6	Y	-48	0	0	3	9	245	57	197	254	-66	YES	DPN	177047	0.24358	0.091954023	1.08E-05	5.86E-06	2.14E-05	0.00136679	2	NA	0.572101791	607
YDR088C	SLU7;SLT17	chrIV	618497	619645	-	HH	2467	24	1149	28272	23341	51613	0	NO	TFIID	TATA-containing	0	TAF1-enriched	-0.817980022	0.106460556	NA	NA	NA	NA	NA	NA	0.215900706	17	1.168	0.370714	6.039138171	0.030446886	0.028893255	NA	NA	NA	Essential	Essential	0	NA	NA	17	154.1	N	-179	12	0.004864208	5	15	95	84	67	203	-321	NO	OPN	618497	0.20345	0.057471264	8.33E-05	2.96E-05	3.55E-05	6.46E-05	1	NA	0.528745645	607
YPL230W	USV1;NSF1	chrXVI	115312	116487	+	HT	997	52	1176	52230	24066	76296	3	YES	SAGA	NA	NA	NA	-1.358469945	0.016892047	NA	NA	NA	NA	NA	NA	1.234554444	10	NA	NA	6.053310033	0.411230318	0.105937482	NA	NA	NA	Lethal	NA	0.99078	NA	NA	13	157.9	Y	509	3	0.003009027	2	150	8	177	7	384	-83	YES	DPN	115312	4.5728	0.077586207	0.000141782	0.000208902	0.000298483	0.000783071	2	NA	0.516595745	607
YNR024W	MPP6	chrXIV	672409	672969	+	HT	291	22	561	18237	7973	26210	0	NO	TFIID	TATA-less	1	TAF1-enriched	-0.252525253	0.778576794	NA	NA	NA	NA	NA	NA	0.10194088	17	1.546	0.131063	6.162854356	0.028859369	0.027565223	52	NA	NA	Lethal	NA	1.00036	1.0311	NA	50	164.3	N	-16	1	0.003436426	4	15	234	31	218	249	-60	YES	DPN	111364	0.6598	0.100574713	7.18E-05	2.74E-05	0.000134539	4.68E-05	3	NA	1.085714286	608
YOL076W	MDM20;DEC1	chrXV	187024	189414	+	HH	301	41	2391	37677	16049	53726	0	NO	TFIID	TATA-less	2	TAF1-enriched	-0.236363636	0.484631645	G+E	40.52592	0	6.994266	2.968444	0.008544331	0.087810724	17	1.047	0.435772	6.605693137	0.018170181	0.020406157	504	NA	NA	Lethal	NA	0.79203	NA	NA	21	184.4	N	-22	2	0.006644518	4	22	149	44	127	173	-335	NO	OPN	187024	0.67725	0.028735632	5.49E-05	3.89E-05	4.39E-05	0.000673028	1	NA	0.254393305	608
YMR181C	YMR181C;YM8010.11C	chrXIII	623616	624080	-	HT	452	83	465	96756	58213	154969	1	YES	SAGA	TATA-containing	0	TAF1-enriched	-2.428571429	0.107461106	G+E	40.52592	0	6.994266	2.968444	0.008544331	0.348361573	17	3.47	0.000627	6.917851453	0.13008562	0.052136685	NA	NA	NA	Lethal	NA	1.0082	0.97835	NA	36	139.2	N	-178	2	0.004424779	3	160	38	140	264	404	-113	YES	DPN	300351	1.4315	0.112068966	0.000201687	6.54E-05	9.42E-05	0.003905016	2	NA	1.310344828	608
YIL026C	IRR1;SCC3	chrIX	304477	307929	-	HT	673	17	3453	18750	6670	25420	0	NO	TFIID	TATA-less	2	TAF1-enriched	-0.718027062	0.036687092	NA	NA	NA	NA	NA	NA	0.038547711	17	2.29	0.016571	6.426265881	0.004824318	0.010808347	73	23.57	-2.691	Essential	Essential	0	NA	NA	1	178.9	N	-36	3	0.004457652	4	4	267	40	231	271	-71	YES	DPN	131959	0.38326	0.083333333	NA	NA	NA	NA	3	NA	0.17612978	608
YHL040C	ARN1	chrVIII	19088	20971	-	HH	812	46	1884	54165	25200	79365	0	NO	TFIID	TATA-less	1	TAF1-enriched	-0.659482759	0.114563671	NA	NA	NA	NA	NA	NA	0.902699524	15	NA	NA	8.227784572	0.062216332	0.030315818	NA	NA	NA	Lethal	NA	1.0093	NA	33	11	99.4	Y	-38	5	0.006157635	3	165	6	32	126	164	-239	NO	OPN	19088	0.72566	0.045977011	4.00E-05	0.00014291	0.000331272	7.06E-05	3	NA	0.323685608	609.5
YKL040C	NFU1;NUB1	chrXI	361058	361828	-	HH	794	37	771	34008	15112	49120	0	NO	TFIID	TATA-containing	0	TAF1-enriched	-0.75	0.324517793	G+E	40.52592	0	6.994266	2.968444	0.008544331	0.065396255	17	1.864	0.054627	7.226154096	0.018140397	0.018638724	351	18.93	1.257	Lethal	NA	0.95567	NA	125	92	230.1	N	-76	4	0.005037783	4	93	38	38	274	312	-113	YES	DPN	304988	0.30396	0.017241379	0.000115099	2.31E-05	9.10E-05	0.000142034	2	NA	0.792207792	610
YMR070W	MOT3;ROX7	chrXIII	409154	410626	+	HT	588	73	1473	64425	30193	94618	3	YES	TFIID	TATA-less	1	TAF1-depleted	-1.49704918	0.003703508	NA	NA	NA	NA	NA	NA	0.088979383	17	0.935	0.542616	6.695066883	0.032206495	0.026805062	90	22.545	-1.357	Lethal	NA	1.00456	NA	NA	NA	88.4	N	-210	1	0.00170068	1	444	80	130	530	NA	NA	NA	NA	409154	0.18804	0.07183908	4.55E-05	2.98E-05	1.35E-05	0.000659514	1	NA	0.415421196	611.5
YDR111C	ALT2	chrIV	678241	679764	-	HT	732	37	1524	34341	15801	50142	0	NO	NA	TATA-less	2	TAF1-depleted	-1.5	0.026337213	NA	NA	NA	NA	NA	NA	0.769193714	17	6.194	4.00E-06	5.437041203	0.049316606	0.040844536	57	NA	NA	Lethal	NA	1.01303	0.99651	36	62	184.2	Y	-192	3	0.004098361	3	133	18	23	321	344	-244	YES	UNCLEAR	678241	1.0095	0.086206897	0.000564999	9.61E-05	0.000300326	0.000420429	1	NA	0.401510177	611.5
YDR368W	YPR1	chrIV	1213904	1214842	+	HT	290	26	939	21549	6945	28494	0	NO	TFIID	TATA-less	2	TAF1-enriched	-3.415584416	0.008300252	G+E	40.52592	0	6.994266	2.968444	0.008544331	0.113448529	17	2.868	0.003012	7.920653662	0.023211298	0.019234845	385.5	19.54	2.148	Lethal	NA	1.00948	NA	NA	53	123.3	Y	-51	1	0.003448276	4	37	127	88	76	201	-385	NO	OPN	317091	0.40342	0.060344828	1.74E-05	1.89E-05	8.81E-06	0.00163057	2	NA	0.652452026	612
YCR023C	YCR023C;YCR23C;YCR241	chrIII	158538	160373	-	HT	371	28	1836	24312	8657	32969	0	NO	TFIID	TATA-less	1	TAF1-enriched	-1.622826087	0.007985065	NA	NA	NA	NA	NA	NA	0.082368353	17	2.547	0.007774	6.630632053	0.008928932	0.014250983	NA	NA	NA	Lethal	NA	1.01747	1.00397	NA	70	300.4	N	-90	3	0.008086253	4	134	30	60	88	148	-105	NO	OPN	156247	0.20966	0.040229885	NA	NA	NA	1.30E-05	3	NA	0.333787466	612.5
YGR173W	RBG2;GIR1	chrVII	843854	844960	+	HH	263	41	1107	44520	21073	65593	0	NO	TFIID	TATA-containing	0	TAF1-enriched	-5.264705882	0.053908295	G+E	40.52592	0	6.994266	2.968444	0.008544331	0.090448194	17	1.856	0.054723	7.021598472	0.013638914	0.016632361	824.5	13.435	-1.981	Lethal	NA	1.02088	1.01027	NA	54	192.1	Y	-51	1	0.003802281	4	169	4	47	227	274	-79	YES	DPN	245980	0.87907	0.005747126	0.000235129	0.000165551	0.000508828	4.19E-05	2	NA	0.554249548	613
YKL114C	APN1	chrXI	223352	224455	-	HT	272	11	1104	13461	1567	15028	0	NO	TFIID	TATA-less	1	TAF1-enriched	-7.958333333	7.90E-06	G+E	40.52592	0	6.994266	2.968444	0.008544331	0.056819756	17	1.4	0.192734	6.777987713	0.015064896	0.018108492	NA	NA	NA	Lethal	NA	0.83477	NA	NA	28	109.9	N	-34	2	0.007352941	4	129	33	1	189	190	-108	NO	OPN	223352	0.82584	0.057471264	NA	NA	NA	NA	2	NA	0.555757026	613
YIL151C	YIL151C	chrIX	57338	60694	-	HT	319	15	3357	16449	21061	37510	0	NO	TFIID	TATA-less	2	TAF1-enriched	-1.307918752	0.001627654	NA	NA	NA	NA	NA	NA	0.128136979	17	2.026	0.035618	6.097470292	0.016850298	0.021288943	NA	NA	NA	NA	NA	NA	NA	NA	NA	106.6	NA	-145	1	0.003134796	4	65	102	43	213	256	-177	YES	UNCLEAR	57338	0.24423	NA	4.48E-06	8.14E-06	9.21E-06	9.97E-05	2	NA	0.182806913	613.5
YER035W	EDC2	chrV	222639	223076	+	HT	236	56	438	58941	20904	79845	3	YES	SAGA	TATA-less	1	TAF1-depleted	-3.970588235	0.003550414	G+E	40.52592	0	6.994266	2.968444	0.008544331	0.353410414	17	2.133	0.026493	7.079598522	0.058693421	0.034220479	220.5	20.475	1.074	Lethal	NA	0	NA	72	43	101.6	N	-75	0	0	1	241	319	316	244	NA	NA	NA	NA	222639	0.80086	0.07183908	2.92E-05	9.68E-05	4.28E-05	0.001270236	1	NA	1.405034325	614
YLR418C	CDC73	chrXII	956914	958095	-	HH	333	16	1182	13926	5426	19352	0	NO	TFIID	TATA-less	2	TAF1-enriched	-0.5	0.33983062	NA	NA	NA	NA	NA	NA	0.038354487	17	2.615	0.006419	7.089485623	0.009147168	0.013490517	248.5	20.945	2.049	Lethal	NA	0.93241	NA	177	18	441.3	N	-60	3	0.009009009	4	109	40	20	89	164	-224	NO	OPN	120082	0.1969	0.109195402	3.87E-05	4.81E-05	4.04E-05	1.71E-05	3	NA	0.520321761	614.5
YOR253W	NAT5	chrXV	804377	804907	+	HT	174	29	531	19347	7316	26663	0	NO	TFIID	TATA-less	1	TAF1-enriched	0.102564103	0.869643968	G+E	40.52592	0	6.994266	2.968444	0.008544331	0.109791136	17	0.675	0.806105	7.805478207	0.015863561	0.016136184	84	24.01	-0.563	Lethal	NA	1.04393	0.98125	NA	35	223.1	N	-19	0	0	4	36	199	55	180	235	-39	YES	DPN	286384	0.66433	0.031609195	0.000149545	0.000119847	0.000184769	0.00016902	2	NA	1.159433962	614.5
YBL086C	YBL086C;YBL0714	chrII	61202	62602	-	HH	1274	18	1401	19491	8782	28273	3	YES	TFIID	NA	NA	NA	-2.137345679	0.002511978	NA	NA	NA	NA	NA	NA	0.090553051	14	NA	NA	5.881513793	0.052559422	0.038979492	NA	NA	NA	Lethal	NA	1.04271	1.00879	NA	44	165.2	N	-124	6	0.004709576	4	134	36	88	182	270	-111	YES	DPN	61202	0.45719	0.066091954	0.002235207	0.0025698	0.002944521	0.000217685	2	NA	0.439285714	615
YNR052C	POP2;CAF1	chrXIV	719346	720647	-	HT	473	33	1302	28443	12213	40656	0	NO	TFIID	TATA-less	2	TAF1-enriched	-1.518518519	0.091767442	NA	NA	NA	NA	NA	NA	0.02900776	17	0.883	0.59595	7.301585583	0.014086059	0.016254648	264	19.3	0.654	Lethal	NA	0.67374	NA	NA	49	141.7	N	-73	2	0.00422833	3	104	56	17	255	272	-131	YES	DPN	63686	0.15407	0.091954023	0.000267589	4.93E-05	0.001980659	7.57E-05	2	NA	0.473097617	615.5
YNL257C	SIP3	chrXIV	160631	164320	-	HH	303	19	3690	22986	6793	29779	0	NO	TFIID	NA	NA	NA	-1.95	2.66E-05	NA	NA	NA	NA	NA	NA	0.055382282	17	2.303	0.016524	6.466907489	0.011174323	0.016346093	NA	NA	NA	Lethal	NA	1.03627	NA	70	NA	110.7	Y	-56	2	0.00660066	3	150	10	46	226	272	-85	YES	DPN	160631	0.64419	0.037356322	1.01E-05	7.37E-05	7.03E-05	3.35E-05	2	NA	0.166847384	615.5
YJL054W	TIM54	chrX	334265	335701	+	HT	171	9	1437	6426	4129	10555	0	NO	TFIID	NA	NA	NA	-1.269090909	0.00575045	G+E	40.52592	0	6.994266	2.968444	0.008544331	0.017710094	17	0.899	0.579549	6.868301225	0.015804529	0.018303808	111	24.375	0.837	Essential	Essential	0.85045	NA	NA	54	55.3	N	-8	0	0	4	28	225	36	217	253	-47	YES	DPN	334265	0.24475	0.106321839	NA	NA	NA	0.000384552	1	NA	0.42862117	615.5
YGR013W	SNU71	chrVII	514554	516416	+	HT	214	23	1863	23565	9498	33063	1	YES	TFIID	TATA-less	2	TAF1-enriched	-1.283819629	0.02713924	NA	NA	NA	NA	NA	NA	0.422450943	16	NA	NA	6.115140321	0.015190385	0.020154776	NA	NA	NA	Essential	Essential	0	NA	NA	40	105.8	N	-23	2	0.009345794	4	177	16	7	163	230	-261	YES	UNCLEAR	514554	0.15587	0.034482759	NA	NA	NA	1.83E-05	1	NA	0.330827068	616
YER154W	OXA1;PET1402	chrV	475020	476228	+	HH	215	89	1209	93138	46263	139401	0	NO	TFIID	TATA-less	2	TAF1-enriched	-0.762237762	0.251710604	NA	NA	NA	NA	NA	NA	0.045889218	17	1.395	0.190978	6.724743364	0.028130049	0.024940751	397	17.765	0.349	Lethal	NA	0.71525	NA	NA	38	139.3	N	-4	0	0	3	30	259	34	255	289	-45	YES	DPN	100646	0.1987	0.022988506	0.000145505	9.17E-05	0.000248602	1.72E-05	1	NA	0.510347682	616.5
YGL209W	MIG2;MLZ1	chrVII	95858	97006	+	HT	1398	27	1149	33447	17012	50459	2	YES	SAGA	TATA-containing	0	TAF1-depleted	-3.583916084	0.000367835	G+E	40.52592	0	6.994266	2.968444	0.008544331	0.209166509	17	4.48	4.50E-05	6.634923426	0.080344551	0.042721087	NA	NA	NA	Lethal	NA	1.00287	NA	NA	30	121.6	Y	-47	5	0.003576538	3	58	101	105	54	295	-176	YES	UNCLEAR	95858	0.51415	0.149425287	NA	NA	NA	7.65E-05	3	NA	0.537020906	616.5
YGR274C	TAF1;TAF130;TAF145	chrVII	1039895	1043095	-	HH	181	26	3201	30195	21453	51648	0	NO	TFIID	NA	NA	NA	NA	NA	NA	NA	NA	NA	NA	NA	0.029117769	17	0.969	0.50893	6.156491988	0.003897951	0.010141095	NA	NA	NA	Essential	Essential	0	NA	NA	6	117	N	-21	0	0	4	31	222	52	201	253	-44	YES	DPN	47845	0.12489	0.045977011	5.27E-06	3.93E-06	2.45E-06	9.16E-05	3	NA	0.1928125	617
YBR055C	PRP6;RNA6	chrII	344602	347301	-	HH	578	20	2700	21639	9083	30722	0	NO	TFIID	TATA-containing	0	TAF1-enriched	-0.88976378	0.004708943	NA	NA	NA	NA	NA	NA	0.05007995	17	1.37	0.206027	5.934677544	0.011957288	0.018425497	NA	NA	NA	Essential	Essential	0	NA	NA	6	152.5	N	-24	2	0.003460208	3	34	152	58	128	386	-227	YES	UNCLEAR	344602	0.10951	0.037356322	6.45E-06	7.01E-06	3.09E-05	0.001560165	2	NA	0.228603186	617
YNL145W	MFA2	chrXIV	352414	352530	+	HT	397	36	117	38889	25606	64495	2	YES	NA	TATA-containing	0	TAF1-depleted	1	0.554719708	NA	NA	NA	NA	NA	NA	12.21939882	6	NA	NA	10.07790171	0.839189491	0.090899166	NA	NA	NA	Lethal	NA	0.99592	NA	117	2	151.7	N	-62	2	0.005037783	4	215	114	277	52	231	-297	YES	UNCLEAR	352414	0.73568	0.043103448	NA	NA	NA	0.000128984	3	NA	5.318965517	617
YOR131C	YOR131C;O3311;YOR3311c	chrXV	572182	572838	-	HH	337	12	657	9654	6261	15915	0	NO	TFIID	TATA-containing	0	TAF1-enriched	-1.1	0.232468057	NA	NA	NA	NA	NA	NA	0.113930144	17	0.962	0.515024	7.846189375	0.021358505	0.018626302	111.5	21.34	-1.504	Lethal	NA	1.01048	1.00023	NA	25	89.6	N	-59	2	0.005934718	3	145	6	53	246	299	-81	YES	DPN	518453	0.27492	0.100574713	2.16E-05	5.46E-06	4.48E-06	0.000131381	3	NA	0.941310976	617.5
YGL257C	MNT2	chrVII	12481	14157	-	HH	1002	15	1677	18222	5842	24064	0	NO	TFIID	TATA-less	1	TAF1-enriched	NA	NA	NA	NA	NA	NA	NA	NA	0.035558345	17	1.226	0.290118	6.624586761	0.019632132	0.02115071	NA	NA	NA	Lethal	NA	1.01313	NA	30	75	152.5	Y	-275	5	0.00499002	4	67	83	192	1	216	-351	UNCLEAR	UNCLEAR	12481	0.25602	0.014367816	0.000134556	8.73E-05	2.75E-05	7.79E-05	3	NA	0.368436754	617.5
YOR047C	STD1;MSN3;SFS3	chrXV	416347	417681	-	HT	949	29	1335	27789	12127	39916	0	NO	TFIID	TATA-less	1	TAF1-enriched	-3.438122333	2.24E-05	G+E	40.52592	0	6.994266	2.968444	0.008544331	0.047071662	17	1.071	0.412955	6.492524579	0.014237877	0.018378456	NA	NA	NA	Lethal	NA	1.03057	NA	NA	12	205.3	Y	-154	5	0.005268704	4	46	125	29	182	211	-200	UNCLEAR	UNCLEAR	416347	0.78578	0.054597701	NA	NA	NA	3.76E-05	3	NA	0.462893553	617.5
YMR207C	HFA1	chrXIII	677193	683564	-	HH	903	15	6372	14646	5117	19763	0	NO	TFIID	NA	NA	NA	-0.660816836	0.00147392	NA	NA	NA	NA	NA	NA	0.011138801	17	0.556	0.903255	5.81979568	0.010072922	0.01724527	NA	NA	NA	Lethal	NA	1.04109	NA	NA	NA	71.9	Y	-439	5	0.005537099	3	112	51	52	224	176	-286	NO	OPN	240867	0.28554	0.043103448	5.43E-05	4.78E-05	2.22E-05	0.001342806	1	NA	0.09700204	618
YGR196C	FYV8	chrVII	889733	892186	-	HT	311	16	2454	15108	5426	20534	0	NO	TFIID	TATA-less	2	TAF1-depleted	-0.616402116	0.040475049	NA	NA	NA	NA	NA	NA	0.371470718	17	2.193	0.021101	6.119609931	0.019473049	0.022803066	NA	NA	NA	Lethal	NA	1.0176	1.02861	NA	7	105.4	N	-59	1	0.003215434	3	154	5	54	254	308	-80	YES	DPN	198754	0.34444	0.08045977	NA	NA	NA	1.93E-05	2	NA	0.252140236	618.5
YDR151C	CTH1	chrIV	764178	765155	-	HH	551	48	978	53052	19120	72172	0	NO	TFIID	TATA-less	1	TAF1-enriched	0.161117078	0.675751375	NA	NA	NA	NA	NA	NA	0.169839287	17	1.373	0.204588	6.792330829	0.021583384	0.021629224	NA	NA	NA	Lethal	NA	1.03451	NA	16	10	212.8	Y	-177	1	0.001814882	1	227	535	404	358	NA	NA	NA	NA	764178	0.25461	0.08045977	6.81E-05	3.89E-05	5.55E-05	0.000135887	3	NA	0.63357216	619
YHR119W	SET1;KMT2;YTX1	chrVIII	346043	349285	+	HH	415	24	3243	13056	6591	19647	0	NO	TFIID	TATA-less	2	TAF1-depleted	-1.970457516	9.12E-06	NA	NA	NA	NA	NA	NA	0.033980702	17	1.325	0.230686	5.901098481	0.010845896	0.017648177	116	22.785	0.147	NA	NA	NA	NA	16	NA	111.3	NA	-235	2	0.004819277	3	149	26	47	211	258	-263	YES	UNCLEAR	213358	0.24635	NA	NA	NA	NA	0.000213258	2	NA	0.190931524	619
YJL134W	LCB3;LBP1;YSR2	chrX	158188	159417	+	HH	915	40	1230	52089	13029	65118	0	NO	TFIID	TATA-less	2	TAF1-enriched	-3.285714286	0.001274002	NA	NA	NA	NA	NA	NA	0.078907389	17	2.634	0.005821	6.97983777	0.009297246	0.013814394	NA	NA	NA	Lethal	NA	1.01364	NA	NA	28	175.3	Y	-31	4	0.004371585	4	11	154	42	123	187	-359	NO	OPN	158188	0.25452	0.025862069	NA	NA	NA	0.00039871	1	NA	0.504068348	619.5
YAL043C	PTA1	chrI	58695	61052	-	HH	264	34	2358	26244	10779	37023	0	NO	TFIID	TATA-less	1	TAF1-enriched	-0.414483821	0.20841576	NA	NA	NA	NA	NA	NA	0.051991583	17	1.099	0.391512	6.252943911	0.017856362	0.021370366	99	19.975	-3.115	Essential	Essential	0	NA	NA	32	83.2	N	-24	1	0.003787879	3	13	263	37	239	276	-62	YES	DPN	58695	0.21207	0.146551724	7.20E-06	8.77E-06	1.85E-05	7.24E-05	1	NA	0.263046245	620
YLR380W	CSR1;SFH2	chrXII	878282	879508	+	HH	1104	56	1227	61164	33391	94555	0	NO	TFIID	TATA-less	1	TAF1-enriched	-2.842592593	0.008300511	NA	NA	NA	NA	NA	NA	0.051688108	17	1.985	0.038081	6.713973435	0.016727626	0.019263603	292	18.96	0.595	Lethal	NA	1.00471	NA	14	42	270.8	N	-79	5	0.004528986	3	140	68	11	106	169	-260	NO	OPN	198669	0.40562	0.031609195	0.000289663	0.000614333	0.001168341	0.00031216	1	NA	0.506933116	621.5
YDR128W	MTC5;SEA3	chrIV	709549	712995	+	HT	299	21	3447	19380	6943	26323	0	NO	NA	TATA-less	2	TAF1-enriched	-0.677880572	0.040475525	NA	NA	NA	NA	NA	NA	0.169231628	17	1.622	0.110193	6.143817039	0.012711418	0.018350957	NA	NA	NA	Lethal	NA	1.00608	0.98964	9	NA	151.4	N	-34	2	0.006688963	3	134	20	14	263	277	-95	YES	DPN	709549	0.16026	0.045977011	NA	NA	NA	6.89E-06	3	NA	0.180354034	621.5
YGL043W	DST1;PPR2	chrVII	417483	418412	+	HH	447	21	930	29856	9336	39192	0	NO	TFIID	TATA-less	2	TAF1-enriched	-1.86	0.039347358	G+E	40.52592	0	6.994266	2.968444	0.008544331	0.057312989	16	NA	NA	7.054372351	0.017617295	0.018815304	226.5	18.09	-1.075	Lethal	NA	0.98552	NA	NA	19	140.6	N	-22	3	0.006711409	5	30	111	52	89	171	-334	NO	OPN	417483	0.21926	0.017241379	1.24E-05	2.93E-06	1.34E-05	0.017576503	2	NA	0.669537137	622
YBR111C	YSA1	chrII	461178	461873	-	HH	266	18	696	21516	7935	29451	0	NO	TFIID	TATA-containing	0	TAF1-depleted	-3.7	0.00377215	G+E	40.52592	0	6.994266	2.968444	0.008544331	0.106458069	17	2.165	0.022224	7.955304579	0.017294228	0.016530797	NA	NA	NA	Lethal	NA	0	NA	NA	26	230.9	N	17	0	0	3	328	286	311	303	184	-361	NO	OPN	351311	0.39624	0.08908046	7.11E-05	2.00E-05	6.35E-05	0.00028104	2	NA	0.894964029	622
YER087C-B	SBH1;SEB1	chrV	332582	332830	-	HT	346	18	249	19266	7573	26839	0	NA	NA	TATA-less	1	TAF1-enriched	-11	0.071516181	NA	NA	NA	NA	NA	NA	NA	1	NA	NA	7.906479332	0.014607657	0.015286468	NA	NA	NA	Lethal	NA	NA	NA	114	52	185.6	N	-40	1	0.002890173	4	6	290	46	250	296	-69	YES	DPN	244044	NA	NA	NA	NA	NA	0.000236282	NA	NA	2.508064516	622
YJL097W	PHS1	chrX	245591	246244	+	HT	333	34	654	36507	12900	49407	0	NO	TFIID	TATA-less	2	TAF1-enriched	0.022222222	0.972756444	G+E	40.52592	0	6.994266	2.968444	0.008544331	0.109344098	17	2.483	0.009294	7.50294032	0.013747397	0.015627113	716	16.17	0.38	Essential	Essential	0	0.99243	NA	58	107.3	N	-44	1	0.003003003	4	14	242	58	198	256	-61	YES	DPN	245591	0.79551	0	NA	NA	NA	0.000563027	2	NA	0.952526799	622
YPL031C	PHO85;SSG3	chrXVI	492018	493037	-	HH	506	42	918	48570	22781	71351	0	NO	TFIID	TATA-less	1	TAF1-enriched	-4.90625	0.062373063	NA	NA	NA	NA	NA	NA	0.056287316	17	1.255	0.270475	7.559273285	0.006316769	0.010513987	181	19.995	-0.522	Lethal	NA	0.73739	NA	NA	18	252.5	Y	-36	1	0.001976285	3	1	224	37	188	298	-299	YES	UNCLEAR	455029	0.30229	0.048850575	NA	NA	NA	9.76E-05	2	NA	0.610893032	622.5
YDL189W	RBS1	chrIV	122216	123589	+	HH	624	11	1374	15972	5163	21135	0	NO	TFIID	TATA-less	1	TAF1-enriched	0.367513612	0.179164084	G+E	40.52592	0	6.994266	2.968444	0.008544331	0.201013544	17	2.436	0.01194	6.488835263	0.060068007	0.037770685	128	22.495	0.563	Lethal	NA	1.02132	1.02871	NA	51	192.8	N	-190	3	0.004807692	3	172	7	9	295	304	-256	YES	UNCLEAR	122216	0.19719	0.028735632	2.67E-05	9.83E-06	2.27E-05	2.31E-05	3	NA	0.454115076	623.5
YHL025W	SNF6	chrVIII	54851	55849	+	HH	685	24	999	35022	15592	50614	0	NO	TFIID	TATA-less	2	TAF1-enriched	-1.038235294	0.058650786	NA	NA	NA	NA	NA	NA	0.089283902	17	0.926	0.553799	6.837404499	0.012214773	0.016164096	NA	NA	NA	Lethal	NA	0.79688	NA	1	33	110.9	N	-59	3	0.004379562	2	124	16	43	451	494	-91	YES	DPN	54851	0.19409	0.100574713	7.28E-06	1.12E-05	7.55E-06	5.71E-05	1	NA	0.624749499	623.5
YJR118C	ILM1	chrX	643490	644101	-	HT	203	34	612	30570	10187	40757	0	NO	TFIID	TATA-less	2	TAF1-enriched	-0.371428571	0.614460046	G+E	40.52592	0	6.994266	2.968444	0.008544331	0.052594178	17	1.856	0.054788	7.418816221	0.014703536	0.016344675	46.5	NA	NA	Lethal	NA	0.61682	NA	451	49	272.6	N	-43	0	0	4	14	263	57	220	277	-61	YES	DPN	101650	0.27317	0.066091954	0.000305399	0.000491562	0.000805855	0.000936459	1	NA	1.020458265	623.5
YPR170W-B	YPR170W-B	chrXVI	883239	883595	+	HT	3071	0	258	0	0	0	NA	NA	NA	NA	NA	NA	1	0.411774455	NA	NA	NA	NA	NA	NA	NA	NA	NA	NA	8.22075465	0.027335975	0.020112016	NA	NA	NA	NA	NA	NA	NA	NA	NA	NA	NA	-38	16	0.005210029	3	38	268	76	230	306	-37	YES	DPN	64471	NA	NA	NA	NA	NA	NA	NA	NA	1.751404494	623.5
YOR251C	TUM1	chrXV	802550	803464	-	HH	203	20	915	6948	4688	11636	0	NO	TFIID	TATA-less	2	TAF1-enriched	-0.689814815	0.272091226	NA	NA	NA	NA	NA	NA	0.023971782	17	0.783	0.699583	7.294625969	0.011190228	0.014501618	NA	NA	NA	Lethal	NA	0.98188	1.00341	33	20	257.2	N	-25	1	0.004926108	5	42	65	67	40	165	-463	NA	NA	287827	0.25967	0.031609195	2.81E-06	1.03E-05	4.35E-06	0.000191128	2	NA	0.682713348	624
YMR076C	PDS5	chrXIII	416196	420029	-	HT	1455	27	3834	25635	10576	36211	0	NO	TFIID	TATA-less	1	TAF1-depleted	-2.733755032	1.45E-07	NA	NA	NA	NA	NA	NA	0.038565678	17	0.688	0.795061	6.562767785	0.012519228	0.017049111	67.5	23.56	-2.877	Essential	Essential	0	NA	NA	1	80	N	-79	7	0.004810997	3	120	40	39	168	207	-115	UNCLEAR	UNCLEAR	416196	0.54905	0.086206897	0.000208595	0.000822671	0.0029142	0.000707464	3	NA	0.162796765	624
YLR203C	MSS51	chrXII	550650	551960	-	HH	310	29	1311	37224	13975	51199	0	NO	TFIID	TATA-less	1	TAF1-enriched	-2.803921569	0.014201609	G+E	40.52592	0	6.994266	2.968444	0.008544331	0.120214125	17	1.605	0.10955	7.493913732	0.025486667	0.021303347	265	19.545	0.939	Lethal	NA	0.86413	NA	NA	108	188	N	-64	1	0.003225806	3	104	60	4	268	272	-135	YES	DPN	526217	0.45694	0.043103448	NA	NA	NA	0.000134832	1	NA	0.476717557	624.5
YDR289C	RTT103	chrIV	1038280	1039509	-	HH	219	23	1230	18300	9065	27365	0	NO	TFIID	NA	NA	NA	-1.571428571	0.027975293	NA	NA	NA	NA	NA	NA	0.127033636	17	1.283	0.266514	6.172807621	0.028200479	0.027204798	NA	NA	NA	Lethal	NA	0.98261	NA	150	23	79.4	N	-55	0	0	3	30	279	85	224	309	-45	YES	DPN	492424	0.22876	0.112068966	1.07E-05	2.11E-05	1.91E-05	8.79E-05	3	NA	0.508543531	625
YPR004C	AIM45	chrXVI	564007	565041	-	HT	746	30	1035	26283	12632	38915	0	NO	TFIID	TATA-less	2	TAF1-enriched	-1.297142857	0.071566027	NA	NA	NA	NA	NA	NA	0.075670479	17	0.778	0.705965	8.1195713	0.004140767	0.007925146	682.5	15.275	-0.604	Lethal	NA	1.02514	1.02508	57	49	232.7	N	-14	3	0.004021448	3	24	284	38	270	308	-51	YES	DPN	383025	0.46677	0.040229885	7.89E-05	4.54E-05	5.81E-05	0.000191545	3	NA	0.604448743	625
YIL048W	NEO1	chrIX	261437	264892	+	HT	518	21	3456	21183	11234	32417	0	NO	TFIID	TATA-less	2	TAF1-enriched	-0.586086957	0.23153964	NA	NA	NA	NA	NA	NA	0.093972396	16	NA	NA	6.37111719	0.011743802	0.017009391	146	20.865	-0.531	Essential	Essential	0	NA	NA	NA	106.4	Y	-265	2	0.003861004	4	63	96	26	256	282	-314	YES	UNCLEAR	174996	0.13913	0.149425287	NA	NA	NA	4.81E-05	3	NA	0.18089725	625
YNL149C	PGA2	chrXIV	349367	349756	-	HT	151	53	390	54909	20925	75834	0	NO	TFIID	TATA-less	1	TAF1-enriched	-1.166666667	0.386955083	G+E	40.52592	0	6.994266	2.968444	0.008544331	0.12569619	14	NA	NA	8.245798642	0.021359669	0.017724114	286	23.765	5.251	Essential	Essential	0	0.98989	NA	73	77.9	N	-33	1	0.006622517	2	200	21	12	544	556	-96	YES	DPN	349367	0.39376	0.077586207	0.000118901	1.08E-05	0.000107944	1.62E-05	1	NA	1.610539846	626.5
YDL205C	HEM3	chrIV	92762	93745	-	HH	860	39	984	35301	24001	59302	0	NO	TFIID	TATA-containing	0	TAF1-enriched	-8.375	0.000552932	NA	NA	NA	NA	NA	NA	0.526426707	15	NA	NA	7.150618258	0.027875479	0.023348962	299.5	18.37	0.219	Essential	Essential	1.0446	NA	NA	28	301.2	N	-197	5	0.005813953	3	183	5	67	262	329	-205	YES	UNCLEAR	92762	0.25855	0.08908046	1.71E-05	1.24E-05	1.49E-05	9.14E-05	2	NA	0.63733469	626.5
YFL036W	RPO41	chrVI	58782	62837	+	HT	1073	23	4056	14211	7090	21301	0	NO	TFIID	TATA-less	2	TAF1-enriched	-0.564620663	0.092530524	NA	NA	NA	NA	NA	NA	0.104545254	17	1.194	0.3129	6.615742687	0.011147941	0.01595948	2420	14.41	0.702	Lethal	NA	0.73419	NA	NA	1	139.3	N	-205	6	0.005591799	4	8	164	41	168	209	-239	UNCLEAR	UNCLEAR	58782	0.32731	0.077586207	1.43E-05	3.25E-05	1.24E-05	2.68E-05	3	NA	0.154623921	627
YIL088C	AVT7	chrIX	197931	199403	-	HT	243	35	1473	34347	14029	48376	0	NO	TFIID	TATA-less	1	TAF1-enriched	-2.490909091	0.001078144	G+E	40.52592	0	6.994266	2.968444	0.008544331	0.162354126	17	0.507	0.934393	7.850795993	0.031658736	0.022663819	69	27.965	1.819	Lethal	NA	1.01919	1.00547	NA	71	115.8	Y	-73	0	0	3	15	278	88	205	293	-60	YES	DPN	197931	0.28652	0.037356322	NA	NA	NA	0.000625991	2	NA	0.425951087	627
YLL036C	PRP19;PSO4	chrXII	66745	68256	-	HH	324	21	1512	19872	7821	27693	0	NO	TFIID	NA	NA	NA	-0.714413208	0.067047413	NA	NA	NA	NA	NA	NA	0.097623142	17	3.374	0.000869	6.668579655	0.009876401	0.014902736	108	23.245	0.04	Essential	Essential	0	NA	NA	22	280.3	N	-12	1	0.00308642	4	28	212	40	200	240	-47	YES	DPN	66745	0.35074	0.068965517	NA	NA	NA	0.000738141	3	NA	0.414956982	627
YHR050W	SMF2	chrVIII	207654	209303	+	HT	461	23	1650	27291	12326	39617	0	NO	TFIID	TATA-less	2	TAF1-enriched	-1.30020284	0.021608334	NA	NA	NA	NA	NA	NA	0.268628436	14	NA	NA	6.996674303	0.017853633	0.019097286	NA	NA	NA	Lethal	NA	0	NA	2	56	73.6	Y	-164	3	0.006507592	5	55	96	68	143	211	-171	UNCLEAR	UNCLEAR	207654	0.2855	0.00862069	1.72E-05	3.74E-05	1.52E-05	0.00030298	3	NA	0.380533657	627.5
YDL135C	RDI1	chrIV	218680	219288	-	HT	374	55	609	54231	23759	77990	0	NO	TFIID	TATA-less	1	TAF1-enriched	-4.230769231	0.063732834	NA	NA	NA	NA	NA	NA	0.025765865	17	1.26	0.268744	7.655761689	0.013682041	0.015278723	358	16.97	-0.646	Lethal	NA	1.01403	NA	111	77	215.8	N	-45	2	0.005347594	3	125	26	19	319	338	-101	YES	DPN	218680	0.60998	0.034482759	5.78E-05	8.38E-05	0.000211094	0.000403636	3	NA	1.032072368	627.5
YLL051C	FRE6	chrXII	37333	39471	-	HT	333	31	2139	38328	13407	51735	1	YES	TFIID	TATA-less	2	TAF1-enriched	-0.344537815	0.24108236	NA	NA	NA	NA	NA	NA	0.253928673	17	3.026	0.002186	6.670986748	0.027586816	0.024897785	NA	NA	NA	Lethal	NA	1.03259	NA	29	24	247.3	Y	-70	3	0.009009009	4	154	16	54	134	188	-91	NO	OPN	37333	0.22515	0.031609195	NA	NA	NA	NA	2	NA	0.293498597	627.5
YMR153W	NUP53	chrXIII	564435	565862	+	HT	242	21	1428	21381	11339	32720	0	NO	TFIID	TATA-less	2	TAF1-enriched	-0.724538619	0.099795651	NA	NA	NA	NA	NA	NA	0.059992925	17	1.024	0.493376	6.723805771	0.013550435	0.017312566	131	21.87	-0.501	Lethal	NA	1.02795	NA	4	65	20.6	Y	-52	2	0.008264463	4	161	1	51	82	158	-76	NO	OPN	358569	0.25317	0.031609195	2.18E-06	2.46E-06	1.86E-06	0.00061215	3	NA	0.440434478	628.5
YLR455W	YLR455W	chrXII	1053629	1054543	+	HT	1745	35	915	40818	11742	52560	0	NO	TFIID	TATA-less	1	TAF1-enriched	-3.32	0.00821218	NA	NA	NA	NA	NA	NA	0.120252951	17	2.21	0.023592	6.899055802	0.009729533	0.014297376	127	20.14	-2.005	Lethal	NA	1.00062	1.03451	NA	53	120.7	N	-233	9	0.005157593	3	186	31	25	256	281	-283	YES	UNCLEAR	23634	0.25889	0.045977011	NA	NA	NA	0.000120593	3	NA	0.688730853	629.5
YGL005C	COG7;COD5	chrVII	489708	490547	-	HT	156	14	840	16860	6723	23583	0	NO	TFIID	TATA-less	2	TAF1-enriched	-0.642857143	0.291121279	NA	NA	NA	NA	NA	NA	0.122549331	17	2.103	0.03142	6.786373865	0.009074556	0.014037019	NA	NA	NA	Lethal	NA	1.0021	0.99294	215	16	145	N	-29	0	0	4	17	235	46	206	252	-58	YES	DPN	489708	0.24341	0.017241379	3.00E-05	1.60E-05	3.47E-05	0.00032046	3	NA	0.750893921	630
YMR213W	CEF1;NTC85	chrXIII	693381	695153	+	HH	338	23	1773	14691	7367	22058	0	NO	TFIID	TATA-less	2	TAF1-enriched	NA	NA	NA	NA	NA	NA	NA	NA	0.137274327	17	1.94	0.047301	5.433392238	0.025425075	0.029346754	NA	NA	NA	Essential	Essential	0	NA	NA	49	109.9	N	-31	2	0.00591716	4	169	12	19	221	240	-87	YES	DPN	229278	0.21688	0.08908046	1.67E-05	1.79E-05	1.06E-05	0.002454785	1	NA	0.355530474	630
YGL020C	GET1;MDM39	chrVII	457163	457870	-	HH	286	7	708	7707	2088	9795	0	NO	TFIID	NA	NA	NA	-0.394736842	0.455153592	G+E	40.52592	0	6.994266	2.968444	0.008544331	0.048902346	17	0.986	0.498137	7.006078025	0.015696488	0.017882419	472	15.715	-1.158	Lethal	NA	0.98585	0.99616	317	43	126.7	N	-50	2	0.006993007	4	141	9	41	191	232	-84	YES	DPN	457163	0.32316	0.017241379	5.39E-05	3.98E-05	6.10E-05	8.72E-05	3	NA	0.891089109	630
YJR050W	ISY1;NTC30;UTR3	chrX	528697	529404	+	HH	221	30	708	31494	27574	59068	0	NO	TFIID	TATA-less	1	TAF1-enriched	-0.645714286	0.284914863	NA	NA	NA	NA	NA	NA	0.049943457	17	1.051	0.43364	6.310196008	0.013464681	0.018388876	NA	NA	NA	Lethal	NA	0.99997	NA	10	14	188	N	-11	0	0	3	34	252	45	241	286	-41	YES	DPN	216347	0.19351	0.040229885	5.17E-05	1.60E-05	2.62E-05	8.28E-05	2	NA	0.891796322	630.5
YPR164W	MMS1;KIM3;RTT108;SLM6	chrXVI	870703	874926	+	HH	748	11	4224	12225	8016	20241	0	NO	TFIID	TATA-less	2	TAF1-enriched	-0.547865169	0.029162176	NA	NA	NA	NA	NA	NA	0.13053533	17	1.028	0.455765	5.622049407	0.011755311	0.019285123	NA	NA	NA	Lethal	NA	0.79499	NA	69	NA	228.5	N	-57	5	0.006684492	4	166	17	40	201	241	-92	YES	DPN	73140	0.33798	0.011494253	8.12E-05	7.77E-05	4.08E-05	7.61E-05	1	NA	0.149419844	631
YMR140W	SIP5	chrXIII	547714	549183	+	HT	477	51	1470	69810	26420	96230	0	NO	TFIID	TATA-less	1	TAF1-enriched	-1.888755981	0.002691416	G+E	40.52592	0	6.994266	2.968444	0.008544331	0.178222806	17	0.72	0.758757	6.211000592	0.017298526	0.021175954	84.5	23.9	-0.515	Lethal	NA	1.02928	0.98627	NA	17	79.4	N	-57	3	0.006289308	4	145	5	52	123	175	-80	NO	OPN	375248	0.4397	0.040229885	2.37E-05	2.54E-05	4.97E-05	0.00136206	3	NA	0.429884275	631.5
YBR289W	SNF5;SWI10;TYE4	chrII	779667	782384	+	HH	204	17	2718	13125	4715	17840	0	NO	TFIID	TATA-less	1	TAF1-enriched	-1.829268293	0.000270178	NA	NA	NA	NA	NA	NA	0.097629558	17	1.576	0.127564	5.965708703	0.006497068	0.013511286	NA	NA	NA	Lethal	NA	0.87271	NA	94	10	121.4	N	-29	0	0	4	36	218	65	189	254	-39	YES	DPN	30800	0.40276	0.172413793	4.13E-05	5.72E-05	2.77E-05	0.000151408	3	NA	0.232609496	632
YCR087C-A	YCR087C-A;YCRX16C	chrIII	264006	264467	-	HH	601	25	462	22326	7124	29450	0	NO	NA	TATA-less	2	TAF1-enriched	-0.851239669	0.294196053	NA	NA	NA	NA	NA	NA	0.336057701	17	1.515	0.222397	6.648842532	0.03637885	0.028686557	92	24.29	0.212	Lethal	NA	1.00886	0.97315	NA	26	307.6	N	-36	2	0.003327787	3	12	169	48	133	181	-63	NO	OPN	52153	NA	0.135057471	0.000240552	0.000426571	0.000652774	1.15E-05	NA	NA	1.372017354	632.5
YDR216W	ADR1	chrIV	895035	899006	+	HT	1108	37	3972	47448	22464	69912	3	YES	TFIID	NA	NA	NA	-0.720807726	0.011915587	NA	NA	NA	NA	NA	NA	0.916782389	13	NA	NA	5.629458496	0.218686103	0.083069954	NA	NA	NA	Lethal	NA	1.02518	NA	NA	NA	133	Y	-499	3	0.002707581	4	17	162	59	1163	179	-58	NO	OPN	632927	1.02	0.020114943	8.76E-05	0.000181593	1.53E-05	7.73E-05	3	NA	0.159405691	633
YHR216W	IMD2;PUR5	chrVIII	554396	555967	+	HT	894	60	1572	70677	25027	95704	0	NO	TFIID	TATA-containing	0	TAF1-depleted	NA	NA	G+E	40.52592	0	6.994266	2.968444	0.008544331	1.26903102	17	3.996	0.000199	4.765423406	1.018205082	0.211746449	396	21.38	4.126	NA	NA	NA	NA	NA	NA	116.9	NA	-222	6	0.006711409	4	138	14	87	144	231	-210	YES	UNCLEAR	6676	1.3983	NA	4.81E-06	0.00036938	0.000546055	0.001649887	2	NA	0.402928071	633
YNL292W	PUS4	chrXIV	82806	84017	+	HT	265	18	1212	22404	6645	29049	0	NO	TFIID	TATA-less	2	TAF1-enriched	-1.102564103	0.1201835	NA	NA	NA	NA	NA	NA	0.052061133	17	0.956	0.520847	6.552656825	0.021637795	0.02244859	NA	NA	NA	Lethal	NA	1.00623	NA	100	17	113.9	N	-9	1	0.003773585	4	25	228	34	219	253	-50	YES	DPN	82806	0.52319	0.045977011	NA	NA	NA	8.71E-05	2	NA	0.522708505	633
YMR301C	ATM1;MDY	chrXIII	867555	869627	-	HT	446	23	2073	20007	8063	28070	0	NO	TFIID	NA	NA	NA	-0.28342246	0.558991462	NA	NA	NA	NA	NA	NA	0.111432156	17	1.773	0.076893	6.56006742	0.011008612	0.015994033	74.5	NA	NA	Essential	Essential	0	NA	NA	28	287.5	Y	-39	2	0.004484305	3	162	19	20	226	246	-94	YES	DPN	54804	0.46549	0.054597701	9.41E-05	6.53E-05	0.000113871	0.00197159	2	NA	0.305984556	634
YLR088W	GAA1;END2	chrXII	316107	317951	+	HH	376	26	1845	29904	8061	37965	0	NO	TFIID	TATA-containing	0	TAF1-enriched	-0.394463668	0.386531844	G+E	40.52592	0	6.994266	2.968444	0.008544331	0.026453222	17	0.803	0.679181	6.609851891	0.004216257	0.009823626	130	NA	NA	Essential	Essential	0	NA	NA	54	284	N	-32	1	0.002659574	4	4	232	36	200	236	-71	YES	DPN	316107	0.41445	0.020114943	3.87E-05	2.20E-05	2.50E-05	5.53E-05	3	NA	0.344088937	634.5
YKL013C	ARC19	chrXI	417508	418023	-	HH	287	20	516	17424	4086	21510	0	NO	TFIID	NA	NA	NA	NA	1	NA	NA	NA	NA	NA	NA	0.297749382	14	NA	NA	8.237105342	0.007419034	0.010456806	308.5	19.285	0.998	Essential	Essential	0	NA	NA	67	295.1	N	-15	2	0.006968641	5	89	90	104	75	179	14	NO	OPN	248793	0.88809	0.066091954	3.09E-06	2.30E-05	1.37E-05	NA	3	NA	1.232038835	634.5
YHL023C	NPR3;RMD11	chrVIII	59123	62563	-	HT	398	12	3441	12258	4778	17036	0	NO	TFIID	NA	NA	NA	-1.032946045	0.001444327	NA	NA	NA	NA	NA	NA	0.031979384	17	0.909	0.570118	6.156028541	0.006878436	0.013472377	NA	NA	NA	Lethal	NA	1.01907	1.0122	NA	1	103.6	N	-36	2	0.005025126	4	22	135	58	99	260	-210	YES	UNCLEAR	59123	0.38614	0.07183908	7.40E-06	3.90E-06	6.80E-06	6.73E-05	2	NA	0.184593023	635
YDL167C	NRP1;ARP;ARP1	chrIV	160995	163154	-	HT	295	42	2160	37056	15985	53041	0	NO	TFIID	TATA-less	2	TAF1-enriched	-0.355053684	0.290747889	NA	NA	NA	NA	NA	NA	0.118450181	17	1.353	0.214811	6.327379835	0.021476999	0.023161298	161	20.645	0.018	Lethal	NA	1.01721	NA	NA	32	247.5	N	-43	2	0.006779661	4	153	3	40	211	251	-78	YES	DPN	160995	1.2076	0.097701149	0.000125182	6.45E-05	5.36E-05	1.32E-05	1	NA	0.294349236	635.5
YNL001W	DOM34	chrXIV	627456	628616	+	HH	314	26	1161	25212	11434	36646	0	NO	TFIID	TATA-less	1	TAF1-enriched	-10.85714286	4.38E-07	G+E	40.52592	0	6.994266	2.968444	0.008544331	0.021792903	17	0.582	0.88406	6.763110894	0.027683297	0.024601546	376	16.395	-0.997	Lethal	NA	1.00588	NA	12	35	178.3	N	-63	2	0.006369427	4	206	16	47	73	200	-211	NO	OPN	155717	0.41086	0.025862069	3.04E-05	4.15E-05	0.000116758	9.36E-05	2	NA	0.548275862	636
YDR295C	HDA2;PLO2	chrIV	1052623	1054647	-	HH	565	17	2025	21774	6752	28526	1	YES	TFIID	TATA-less	2	TAF1-depleted	-0.845238095	0.013787241	NA	NA	NA	NA	NA	NA	0.051655554	17	1.257	0.272064	6.342538522	0.02114819	0.022928386	NA	NA	NA	Lethal	NA	0.9708	NA	NA	6	114.2	N	-263	4	0.007079646	4	140	52	66	129	195	-272	NO	OPN	477286	0.52779	0.063218391	NA	NA	NA	1.90E-05	2	NA	0.314476285	636.5
YMR015C	ERG5;CYP61	chrXIII	300869	302485	-	HT	751	61	1617	65016	26676	91692	1	YES	TFIID	TATA-containing	0	TAF1-depleted	-1.648809524	0.129315889	NA	NA	NA	NA	NA	NA	0.069453621	17	2.028	0.032976	8.226905284	0.023510954	0.018637971	1020	15.43	0.394	Lethal	NA	1.00705	NA	NA	35	71.8	N	-54	5	0.00665779	4	232	38	16	165	181	-113	NO	OPN	300869	1.0795	0.097701149	NA	NA	NA	0.000350956	1	NA	0.393873762	636.5
YJR069C	HAM1	chrX	568806	569399	-	HT	222	26	594	25488	10502	35990	0	NO	TFIID	NA	NA	NA	0.090909091	0.910214893	G+E	40.52592	0	6.994266	2.968444	0.008544331	0.074702984	17	1.165	0.337869	7.128332074	0.013175799	0.016102769	312	19.78	1.64	Lethal	NA	1.01907	NA	NA	62	222.8	N	-33	1	0.004504505	4	5	218	38	185	223	-70	UNCLEAR	UNCLEAR	176352	0.61823	0.060344828	NA	NA	NA	0.001175312	2	NA	1.074198988	637
YGL056C	SDS23	chrVII	396035	397618	-	HH	1010	54	1584	59571	22293	81864	0	NO	TFIID	TATA-less	2	TAF1-depleted	-1.861111111	0.003870784	NA	NA	NA	NA	NA	NA	0.178256072	17	2.056	0.035554	7.022248046	0.0094696	0.013857652	270	17.9	-0.544	Lethal	NA	1.04401	NA	NA	13	77.2	Y	-110	4	0.003960396	3	95	63	47	237	284	-138	YES	DPN	396035	0.42845	0.014367816	8.47E-05	1.24E-05	1.66E-05	1.18E-05	1	NA	0.402716361	637.5
YIR023W	DAL81;DURL;UGA35	chrIX	399777	402689	+	HT	541	15	2913	15786	4033	19819	0	NO	TFIID	TATA-less	2	TAF1-enriched	-2.471871412	1.48E-07	NA	NA	NA	NA	NA	NA	0.060439461	17	1.323	0.231679	6.059396896	0.016993277	0.021513406	NA	NA	NA	Lethal	NA	0.98044	NA	163	3	56.9	N	-26	3	0.005545287	5	10	141	36	115	170	-478	NA	NA	37199	0.16178	0.077586207	NA	NA	NA	3.48E-05	3	NA	0.218921703	637.5
YFR038W	IRC5	chrVI	229380	231941	+	HH	194	16	2562	18309	5912	24221	0	NO	TFIID	TATA-less	1	TAF1-enriched	-1.152188552	0.004546069	G+E	40.52592	0	6.994266	2.968444	0.008544331	0.086562121	17	2.101	0.032567	6.59056181	0.008299914	0.013823383	NA	NA	NA	Lethal	NA	1.01311	NA	24	5	89.5	Y	14	0	0	4	39	231	25	245	270	-36	YES	DPN	38220	0.30962	0.002873563	6.37E-06	7.84E-06	1.06E-05	1.39E-05	1	NA	0.249121437	638
YHR163W	SOL3	chrVIII	423724	424473	+	HT	263	39	750	39279	12986	52265	0	NO	TFIID	TATA-containing	0	TAF1-enriched	-0.698529412	0.249017469	NA	NA	NA	NA	NA	NA	0.204298309	17	6.822	0	8.589674478	0.05051408	0.026165529	194.5	25.535	5.826	Lethal	NA	1.00287	NA	26	57	176	Y	-6	1	0.003802281	3	22	192	28	186	255	-267	YES	UNCLEAR	138170	1	0	NA	NA	NA	7.24E-05	1	NA	0.853137517	639
YPR138C	MEP3;AMT3	chrXVI	810984	812453	-	HT	703	41	1470	47232	20184	67416	3	YES	SAGA	TATA-containing	0	TAF1-depleted	-2.58974359	0.013064493	NA	NA	NA	NA	NA	NA	0.193535771	17	4.108	0.000137	6.311030591	0.072212352	0.042579981	119	22.99	0.093	Lethal	NA	1.00437	NA	NA	83	130.4	Y	-272	3	0.004267425	2	181	106	39	401	127	-181	NO	OPN	135613	0.22102	0.048850575	NA	NA	NA	0.000126023	1	NA	0.434989789	639
YOR281C	PLP2;VIAF1	chrXV	846269	847129	-	HH	324	23	861	20226	11765	31991	0	NO	TFIID	NA	NA	NA	-1.622222222	0.081484454	NA	NA	NA	NA	NA	NA	0.028070813	17	0.823	0.65824	7.160951504	0.006312773	0.011095307	276.5	19.045	0.582	Essential	Essential	0	NA	NA	31	205.8	N	-28	1	0.00308642	3	11	268	39	240	279	-64	YES	DPN	244162	0.52687	0	4.11E-05	4.59E-05	5.13E-05	0.000173685	3	NA	0.743604651	639.5
YDR359C	EAF1;VID21	chrIV	1191936	1194884	-	HT	528	10	2949	6897	1745	8642	0	NO	TFIID	TATA-less	2	TAF1-depleted	-0.750081301	0.018589485	G+E	40.52592	0	6.994266	2.968444	0.008544331	0.321111692	17	1.781	0.078439	6.123974796	0.009751893	0.016125421	NA	NA	NA	Lethal	NA	0.80431	NA	NA	3	110.6	N	5	2	0.003787879	4	50	247	45	252	297	-25	YES	DPN	337049	0.25496	0.120689655	1.06E-05	2.61E-05	1.57E-05	3.66E-05	3	NA	0.217096336	640
YDR098C	GRX3	chrIV	644178	645035	-	HH	8572	43	858	40317	21452	61769	0	NO	TFIID	TATA-less	2	TAF1-enriched	-0.618768328	0.352268669	G+E	40.52592	0	6.994266	2.968444	0.008544331	0.080095071	17	2.358	0.013249	7.464534747	0.019838654	0.018869194	75	24.2	-0.708	Lethal	NA	1.00824	NA	NA	NA	17.6	Y	67	45	0.00524965	5	84	30	17	97	156	-404	NA	NA	644178	0.52905	0.057471264	0.000106596	6.55E-05	3.89E-05	0.001546979	1	NA	0.746791132	640
YGR056W	RSC1	chrVII	601661	604447	+	HT	520	15	2787	15279	5010	20289	0	NO	TFIID	TATA-less	1	TAF1-depleted	-1.224945534	0.001396264	NA	NA	NA	NA	NA	NA	0.045058244	15	NA	NA	6.103795602	0.009491354	0.015961147	NA	NA	NA	Lethal	NA	0.88026	NA	NA	20	69.4	Y	-90	3	0.005769231	4	23	151	113	61	174	-52	NO	OPN	486493	0.30087	0.077586207	NA	NA	NA	0.000509328	2	NA	0.229720029	640
YHR121W	LSM12	chrVIII	352756	353319	+	HT	303	24	564	25410	9016	34426	0	NO	TFIID	TATA-less	2	TAF1-enriched	-3.166666667	0.063330477	G+E	40.52592	0	6.994266	2.968444	0.008544331	0.10846063	17	2.241	0.02029	7.386894587	0.006683967	0.011067646	NA	NA	NA	Lethal	NA	1.02394	0.99373	NA	66	122.1	N	-80	2	0.00660066	3	149	14	66	218	284	-89	YES	DPN	209324	0.40219	0.077586207	NA	NA	NA	6.60E-05	3	NA	1.136767318	640
YHR060W	VMA22	chrVIII	220725	221270	+	HT	225	22	546	14520	7425	21945	0	NO	TFIID	TATA-less	1	TAF1-enriched	0.476190476	0.298617405	NA	NA	NA	NA	NA	NA	0.920475878	15	NA	NA	6.717761955	0.02205808	0.022108498	NA	NA	NA	Lethal	NA	1.03103	NA	41	9	117	N	11	1	0.004444444	4	40	171	29	182	211	-35	UNCLEAR	UNCLEAR	220725	0.41291	0.022988506	5.22E-05	1.53E-05	1.82E-05	0.000108848	3	NA	1.175229358	640.5
YKL005C	BYE1	chrXI	433093	434877	-	HH	703	21	1785	15021	4429	19450	0	NO	TFIID	TATA-less	2	TAF1-enriched	-1.710843373	0.001029159	NA	NA	NA	NA	NA	NA	0.119110539	17	1.957	0.071054	6.603169441	0.009909189	0.015075323	NA	NA	NA	Lethal	NA	1.01315	1.00451	NA	28	245.5	N	-116	5	0.007112376	4	149	25	91	82	173	-100	NO	OPN	231939	0.40722	0.040229885	1.93E-05	3.26E-05	4.25E-05	0.000176335	3	NA	0.359024664	640.5
YGR033C	TIM21	chrVII	554248	554967	-	HH	845	62	720	57423	24465	81888	0	NO	TFIID	TATA-less	1	TAF1-enriched	0.442857143	0.384940189	G+E	40.52592	0	6.994266	2.968444	0.008544331	0.237986035	17	0.949	0.528846	7.3956713	0.011101774	0.014246842	NA	NA	NA	Lethal	NA	1.02741	1.01426	NA	55	119.1	N	-130	3	0.003550296	3	89	71	59	407	466	-146	YES	DPN	535973	0.27567	0.037356322	3.76E-05	8.96E-05	1.78E-05	0.000105904	3	NA	0.890820584	640.5
YLR351C	NIT3	chrXII	829489	830364	-	HH	752	32	876	37707	15917	53624	0	NO	TFIID	TATA-less	1	TAF1-enriched	-22.33333333	2.62E-07	G+E	40.52592	0	6.994266	2.968444	0.008544331	0.032726535	17	1.628	0.101723	7.784595805	0.008108538	0.011567385	86.5	22.475	-1.824	Lethal	NA	1.03281	NA	NA	37	313.3	Y	-15	2	0.002659574	3	14	165	29	150	179	-61	NO	OPN	247813	0.29893	0.00862069	9.16E-06	5.85E-06	2.50E-05	0.000254964	1	NA	0.732571429	641
YHR104W	GRE3	chrVIII	323409	324392	+	HT	437	41	984	54135	21636	75771	1	YES	TFIID	TATA-containing	0	TAF1-enriched	-8.1	0.000865053	G+E	40.52592	0	6.994266	2.968444	0.008544331	0.437537827	17	1.903	0.050017	8.245509594	0.097640628	0.037896385	274.5	23.16	4.487	Lethal	NA	0.9904	NA	217	33	126.4	Y	-103	2	0.004576659	5	51	93	10	131	213	-309	UNCLEAR	UNCLEAR	238251	2.8397	0.066091954	NA	NA	NA	0.000113356	2	NA	0.652085453	641
YDR406W	PDR15	chrIV	1279210	1283799	+	HT	773	44	4590	51420	18981	70401	1	YES	TFIID	TATA-containing	0	TAF1-depleted	-2.016208598	1.10E-05	G+E	40.52592	0	6.994266	2.968444	0.008544331	0.177074685	16	NA	NA	5.8902044	0.072222437	0.045625297	NA	NA	NA	Lethal	NA	1.00135	NA	NA	NA	180.5	Y	-121	3	0.003880983	2	97	80	41	516	177	-155	NO	OPN	248134	0.61466	0.077586207	NA	NA	NA	3.06E-05	2	NA	0.13989976	642
YGR208W	SER2	chrVII	911883	912812	+	HH	255	30	930	30450	9511	39961	0	NO	TFIID	TATA-less	1	TAF1-enriched	-0.395833333	0.44474486	G+E	40.52592	0	6.994266	2.968444	0.008544331	0.131771122	17	2.058	0.030219	7.174814176	0.018498779	0.018956619	691	15.09	-0.685	Lethal	NA	1.01216	NA	122	45	124.5	N	-20	1	0.003921569	3	6	251	26	231	257	-69	YES	DPN	178128	0.43572	0.08045977	2.86E-05	2.60E-05	5.92E-05	0.000113643	1	NA	0.691603875	642.5
YKL043W	PHD1	chrXI	356748	357848	+	HT	1669	87	1101	81300	36042	117342	0	NO	SAGA	TATA-containing	0	TAF1-depleted	-0.567873303	0.214405943	G+E	40.52592	0	6.994266	2.968444	0.008544331	0.921244976	17	9.098	0	7.869603781	0.111861064	0.042499772	NA	NA	NA	Lethal	NA	1.00988	NA	NA	9	252.7	Y	-273	4	0.002396645	3	43	69	204	215	419	-144	YES	DPN	308968	0.75268	0.043103448	2.61E-05	0.000574497	0.000179706	0.00482111	2	NA	0.584090909	642.5
YJL164C	TPK1;PKA1;SRA3	chrX	109966	111159	-	HT	507	39	1194	47307	15144	62451	0	NO	TFIID	NA	NA	NA	-3.136363636	0.002811893	G+E	40.52592	0	6.994266	2.968444	0.008544331	0.699963794	17	1.621	0.121355	7.139155846	0.058206475	0.033793937	81	27.115	1.702	Lethal	NA	1.03217	NA	26	40	0.9	Y	-219	3	0.00591716	4	62	49	39	258	297	-255	YES	UNCLEAR	109966	1.6797	0.08908046	NA	NA	NA	0.000121325	2	NA	0.539396479	643.5
YML034W	SRC1;HEH1	chrXIII	209525	212155	+	HH	665	21	2505	22899	8294	31193	0	NO	TFIID	TATA-less	1	TAF1-enriched	-2.166666667	0.044816554	NA	NA	NA	NA	NA	NA	0.065804623	17	1.338	0.222984	6.591823518	0.010999315	0.015910259	NA	NA	NA	Lethal	NA	1.04105	NA	121	27	15.6	Y	-74	3	0.004511278	3	130	14	60	193	253	-89	YES	DPN	209525	0.26375	0.011494253	2.83E-05	2.80E-05	2.37E-05	0.00074962	2	NA	0.24486692	644
YBR035C	PDX3	chrII	306269	306955	-	HT	2126	24	687	19434	6987	26421	0	NO	TFIID	TATA-less	1	TAF1-enriched	-7.647058824	0.046807957	NA	NA	NA	NA	NA	NA	0.045035074	17	1.346	0.215984	8.08845502	0.005540566	0.00920262	NA	NA	NA	Lethal	NA	0.85109	NA	NA	51	167	N	-27	11	0.005174036	3	13	217	40	190	230	-62	YES	DPN	306269	0.37322	0.028735632	0.000156096	1.87E-05	0.000107616	0.000944333	1	NA	0.939504373	644.5
YLR250W	SSP120	chrXII	640317	641021	+	HT	403	37	705	31656	10749	42405	0	NO	TFIID	TATA-less	1	TAF1-enriched	-0.252747253	0.769482904	NA	NA	NA	NA	NA	NA	0.158506016	17	1.64	0.100709	7.448941214	0.006334835	0.010684965	167	20.165	-0.379	Lethal	NA	1.00905	NA	NA	42	116.2	N	-44	3	0.007444169	4	106	15	29	86	182	-205	NO	OPN	437156	0.27608	0.048850575	NA	NA	NA	1.18E-05	2	NA	0.915482955	644.5
YMR119W	ASI1	chrXIII	505333	507207	+	HH	2599	35	1875	34206	13819	48025	0	NO	TFIID	TATA-less	1	TAF1-enriched	-0.27239819	0.468931598	NA	NA	NA	NA	NA	NA	0.140458527	17	1.955	0.043297	6.525093327	0.01855251	0.020874429	NA	NA	NA	Lethal	NA	1.03267	NA	47	45	83.9	Y	-198	13	0.005001924	3	64	142	56	369	425	-217	YES	UNCLEAR	417224	0.40724	0.014367816	NA	NA	NA	0.001192598	2	NA	0.343916756	644.5
YDL174C	DLD1;DLD	chrIV	145826	147589	-	HH	602	38	1764	52164	24257	76421	3	YES	SAGA	TATA-containing	0	TAF1-enriched	0.093406593	0.852327387	NA	NA	NA	NA	NA	NA	0.129707318	17	1.716	0.079615	8.567128247	0.096545059	0.036268514	NA	NA	NA	Lethal	NA	1.02786	NA	32	1	194.6	Y	-102	0	0	1	30	603	132	501	NA	NA	NA	NA	145826	0.68335	0.043103448	3.38E-05	2.77E-05	5.09E-05	0.000162605	2	NA	0.365853659	645
YDR358W	GGA1	chrIV	1190059	1191732	+	HH	492	22	1674	33342	12148	45490	0	NO	SAGA	TATA-containing	0	TAF1-depleted	-0.523219814	0.229546696	NA	NA	NA	NA	NA	NA	0.168432433	15	NA	NA	6.659800522	0.058694877	0.036378005	73	28.55	2.784	Lethal	NA	0.99708	NA	90	11	96.7	Y	-52	1	0.00203252	2	18	484	70	432	502	-57	YES	DPN	340201	1.1935	0.054597701	1.84E-05	7.78E-05	7.47E-05	5.81E-05	3	NA	0.385534967	645
YKL027W	YKL027W	chrXI	387562	388905	+	HT	356	0	1344	0	0	0	0	NO	TFIID	TATA-containing	0	TAF1-enriched	-0.498823529	0.311902378	NA	NA	NA	NA	NA	NA	0.052701215	17	2.344	0.016528	6.818931826	0.012451438	0.016364148	259	18.955	0.254	Lethal	NA	0.98868	1.01714	NA	38	379.6	Y	-57	2	0.005617978	4	49	99	106	42	160	-26	NO	OPN	277911	1.0642	0.037356322	NA	NA	NA	2.99E-05	3	NA	0.480268057	645
YOR303W	CPA1	chrXV	882899	884134	+	HT	57	64	1236	70827	22282	93109	3	YES	SAGA	NA	NA	NA	-1.684210526	0.01828389	G+E	40.52592	0	6.994266	2.968444	0.008544331	0.62226409	17	3.763	0.000294	9.929004072	0.035688435	0.019026463	171	24.66	4.236	Lethal	NA	1.00825	NA	NA	27	270.7	Y	-230	1	0.01754386	3	186	11	37	143	182	-86	NO	OPN	207157	1.1763	0.114942529	NA	NA	NA	4.44E-05	1	NA	0.522267206	645
YNL068C	FKH2	chrXIV	495701	498289	-	HH	1128	50	2589	37833	15668	53501	0	NO	TFIID	TATA-less	1	TAF1-enriched	-2.166666667	4.66E-06	NA	NA	NA	NA	NA	NA	0.107268534	17	1.735	0.090046	5.651782802	0.006939583	0.014739448	NA	NA	NA	Lethal	NA	0.99349	NA	38	12	51.8	Y	-250	5	0.004432624	3	21	162	88	265	353	-237	YES	UNCLEAR	286044	0.32214	0.106321839	NA	NA	NA	8.27E-05	3	NA	0.249613601	646
YDR027C	VPS54;CGP1;LUV1;RKI1;TCS3	chrIV	494649	497318	-	HT	517	76	2670	70023	37173	107196	0	NO	TFIID	TATA-less	1	TAF1-enriched	-1.578018996	0.001185945	NA	NA	NA	NA	NA	NA	0.058248401	17	1.448	0.169263	6.632046686	0.02049639	0.021586942	74.5	24.4	-2.882	Lethal	NA	0	NA	NA	10	84.5	N	-117	2	0.003868472	3	122	18	99	262	361	-93	YES	DPN	494649	0.21714	0.08045977	1.97E-05	1.88E-05	5.90E-05	5.57E-05	3	5	0.242412889	647
YEL003W	GIM4;PFD2	chrV	148176	148599	+	HT	197	14	336	15843	6020	21863	0	NO	TFIID	TATA-less	2	TAF1-enriched	-3.5	0.128471947	NA	NA	NA	NA	NA	NA	0.066474744	17	1.909	0.047149	7.714484399	0.016737429	0.01677017	86.5	26.715	1.103	Lethal	NA	0.87296	NA	394	16	156.7	N	-9	0	0	4	35	217	44	208	252	-40	YES	DPN	148176	0.2714	0.083333333	0.00010846	1.31E-05	0.000124638	0.000107373	3	NA	1.530732861	647.5
YNL298W	CLA4	chrXIV	68915	71443	+	HT	470	35	2529	25581	12131	37712	0	NO	TFIID	TATA-less	2	TAF1-enriched	-2	0.001642525	NA	NA	NA	NA	NA	NA	0.023205416	17	0.75	0.733848	6.383264009	0.005157883	0.011251047	82	23.665	-1.652	Lethal	NA	0	NA	157	2	97.2	Y	-134	1	0.00212766	3	14	164	148	30	313	-239	YES	UNCLEAR	68915	0.10014	0.014367816	8.66E-06	0.000121631	4.10E-05	2.72E-05	2	NA	0.256131329	647.5
YDR408C	ADE8	chrIV	1288215	1288859	-	HH	547	28	645	26466	10858	37324	0	NO	TFIID	TATA-less	1	TAF1-enriched	-5.75	0.00174772	NA	NA	NA	NA	NA	NA	0.167229678	17	1.098	0.387781	7.606268659	0.027105568	0.021645	408	17.25	0.077	Lethal	NA	1.00362	NA	NA	108	115.4	N	-61	3	0.005484461	4	139	16	45	219	264	-91	YES	DPN	243074	0.71839	0.002873563	0.000114293	7.43E-05	5.56E-05	0.00046391	1	NA	1.00621118	648
YNL023C	FAP1	chrXIV	588263	591160	-	HT	267	15	2898	17991	9169	27160	0	NO	TFIID	TATA-containing	0	TAF1-enriched	-0.594378793	0.038420601	NA	NA	NA	NA	NA	NA	0.08368824	17	0.854	0.626411	5.728892154	0.01759063	0.023151016	NA	NA	NA	Lethal	NA	1.03923	NA	31	9	137.8	N	-62	2	0.007490637	4	159	9	53	117	170	-84	NO	OPN	193173	0.45274	0.109195402	NA	NA	NA	8.61E-05	2	NA	0.223852261	648.5
YPR105C	COG4;COD1;SEC38;SGF1	chrXVI	736984	739569	-	HH	492	10	2586	9042	2002	11044	0	NO	TFIID	TATA-less	1	TAF1-enriched	-1.793120393	0.000557932	NA	NA	NA	NA	NA	NA	0.049839679	17	0.762	0.721668	6.572835072	0.006719768	0.012471664	NA	NA	NA	Essential	Essential	0	1.02041	NA	23	204.4	N	-156	2	0.004065041	3	160	11	145	71	277	-302	YES	UNCLEAR	208497	0.3723	0.068965517	0.000102153	4.64E-05	1.94E-05	3.96E-05	3	NA	0.25106383	649
YKL174C	TPO5	chrXI	120380	122236	-	HH	281	21	1857	22872	5699	28571	0	NO	TFIID	NA	NA	NA	-1.55	0.031303304	NA	NA	NA	NA	NA	NA	0.046377791	17	0.85	0.631064	6.617289131	0.007173764	0.012799513	NA	NA	NA	Lethal	NA	1.0105	0.99728	54	61	195.5	Y	-86	2	0.007117438	4	140	42	44	89	197	-369	NO	OPN	120380	0.21814	0.002873563	3.93E-05	1.18E-05	1.10E-05	3.94E-05	3	NA	0.349946121	649.5
YLR115W	CFT2;YDH1	chrXII	377985	380564	+	HH	747	24	2580	24696	5188	29884	0	NO	TFIID	TATA-less	2	TAF1-enriched	-0.594516595	0.109552396	NA	NA	NA	NA	NA	NA	0.107182066	17	1.411	0.190841	5.877303626	0.019986724	0.024054298	53.5	NA	NA	Essential	Essential	0	NA	NA	12	158.9	N	-20	3	0.004016064	3	4	239	24	219	243	-71	YES	DPN	377985	0.42322	0.140804598	NA	NA	NA	8.97E-05	3	NA	0.251841799	649.5
YKR046C	PET10	chrXI	524223	525074	-	HT	313	30	852	34944	13422	48366	1	YES	TFIID	NA	NA	NA	-0.101449275	0.882300331	G+E	40.52592	0	6.994266	2.968444	0.008544331	0.246124724	17	2.966	0.002423	9.206797942	0.044901757	0.02301564	NA	NA	NA	Lethal	NA	1.02067	1.02574	14	8	144	N	-9	2	0.006389776	4	100	43	109	34	179	-436	NA	NA	141742	0.93127	0.040229885	6.86E-05	3.73E-05	4.74E-05	0.000105588	1	NA	0.763807286	650
YDR146C	SWI5	chrIV	748613	750742	-	HH	889	40	2130	49884	22944	72828	0	NO	TFIID	TATA-less	1	TAF1-enriched	-0.103559871	0.749548362	G+E	40.52592	0	6.994266	2.968444	0.008544331	0.087416064	17	1.997	0.039572	6.845675649	0.023178499	0.022239567	NA	NA	NA	Lethal	NA	0.98083	NA	20	1	69.5	Y	-164	6	0.006749156	4	216	12	152	33	185	-87	NO	OPN	748613	0.43409	0.054597701	0.001741584	0.000902516	0.00129947	0.000105763	3	NA	0.305307656	650
YLR433C	CNA1;CMP1	chrXII	1004347	1006008	-	HH	370	46	1662	41619	13741	55360	0	NO	TFIID	TATA-containing	0	TAF1-enriched	-0.725806452	0.221414845	NA	NA	NA	NA	NA	NA	0.055395013	17	1.206	0.306804	6.174032214	0.023106231	0.024620432	200	19.895	0.05	Lethal	NA	1.01403	NA	35	56	84.8	Y	-114	2	0.005405405	4	92	78	36	240	276	-153	YES	UNCLEAR	72169	0.27973	0.143678161	4.59E-05	1.46E-05	0.000100363	4.56E-05	3	NA	0.391631547	650.5
YHR087W	RTC3	chrVIII	280820	281155	+	HT	428	67	336	88671	39973	128644	3	YES	SAGA	NA	NA	NA	-0.6	0.716040305	G+E	40.52592	0	6.994266	2.968444	0.008544331	2.565708423	16	NA	NA	7.349724252	0.451270911	0.091400301	358.5	42.815	24.702	Lethal	NA	1.00557	0.97943	162	16	123.9	N	-75	0	0	0	510	979	585	904	NA	NA	NA	NA	280820	5.4982	0.017241379	0.000191078	0.000101989	0.001009577	NA	2	NA	1.941791045	650.5
YIL154C	IMP2';IMP2	chrIX	53981	55021	-	HH	177	80	1041	68820	23901	92721	0	NO	TFIID	NA	NA	NA	-3.581818182	0.000946832	G+E	40.52592	0	6.994266	2.968444	0.008544331	1.422983644	17	9.259	0	6.468621093	0.033802539	0.028422544	45	NA	NA	Lethal	NA	1.06648	NA	NA	21	199.5	N	-25	0	0	4	41	230	66	205	271	-34	YES	DPN	53981	0.31631	0.109195402	4.10E-05	4.02E-05	6.02E-05	0.000190703	1	NA	0.625961538	651
YEL025C	YEL025C	chrV	102581	106147	-	HH	1113	19	3567	13311	6146	19457	0	NO	TFIID	TATA-less	1	TAF1-enriched	-0.229095074	0.296628748	NA	NA	NA	NA	NA	NA	0.101249708	17	1.588	0.120404	6.257937196	0.012588447	0.017928951	NA	NA	NA	Lethal	NA	1.02022	NA	NA	NA	144.7	N	-17	5	0.004492363	4	71	269	88	252	340	-4	YES	DPN	102581	0.46788	0.022988506	3.27E-05	6.12E-05	4.00E-05	2.01E-05	2	NA	0.182557487	651
YDL136W	RPL35B;SOS2	chrIV	217600	218367	+	HT	526	64	363	70245	25528	95773	0	NO	TFIID	TATA-less	2	TAF1-enriched	-0.2	0.876077018	NA	NA	NA	NA	NA	NA	0.059095025	17	0.797	0.686137	6.978700664	0.076354711	0.039595274	2790.5	11.05	-2.485	Lethal	NA	0.85529	NA	58	96	396.2	Y	-65	2	0.003802281	3	24	189	89	124	237	-264	YES	UNCLEAR	217600	0.8855	0.034482759	0.000426573	0.000277712	0.000824955	0.002850492	2	NA	0.848761408	651
YMR214W	SCJ1	chrXIII	695350	696483	+	HT	197	38	1134	42651	12444	55095	0	NO	TFIID	TATA-less	3	TAF1-enriched	NA	NA	G+E	40.52592	0	6.994266	2.968444	0.008544331	0.113276817	17	2.247	0.018728	6.795480063	0.02214628	0.021899301	74.5	24.485	-1.281	Lethal	NA	1.00784	NA	74	35	48.7	Y	-19	1	0.005076142	5	9	149	28	130	161	-331	NO	OPN	227948	0.8661	0.189655172	9.68E-05	6.55E-05	0.000298727	0.001380643	1	NA	0.575022065	651.5
YPL176C	TRE1	chrXVI	216012	218363	-	HH	267	32	2352	45585	13558	59143	0	NO	TFIID	TATA-less	1	TAF1-enriched	-0.184210526	0.530465024	NA	NA	NA	NA	NA	NA	0.026396561	17	1.47	0.164507	6.388578655	0.016124494	0.019876449	NA	NA	NA	Lethal	NA	1.0056	1.0053	34	27	114.2	Y	-31	0	0	3	16	276	47	245	292	-59	YES	DPN	216012	0.40159	0.08908046	1.46E-05	1.10E-05	1.16E-05	0.000261338	3	NA	0.277328796	652
YJL197W	UBP12	chrX	63805	67569	+	HT	316	10	3765	10734	4286	15020	0	NO	TFIID	TATA-less	1	TAF1-enriched	-0.655851959	0.021001155	NA	NA	NA	NA	NA	NA	0.01634927	17	0.405	0.976099	6.240918226	0.010310714	0.016270312	126.5	21.435	-0.517	Lethal	NA	1.01602	NA	NA	1	206.6	Y	-42	2	0.006329114	3	172	15	27	217	244	-90	YES	DPN	63805	0.20838	0.054597701	1.30E-05	1.61E-05	2.02E-05	8.66E-06	3	NA	0.173352816	652.5
YPL118W	MRP51	chrXVI	326628	327662	+	HH	364	26	1035	28794	14759	43553	0	NO	TFIID	TATA-less	2	TAF1-enriched	-1.64	0.109760588	NA	NA	NA	NA	NA	NA	0.042051064	17	1.1	0.386727	8.072304037	0.017489842	0.016383076	143.5	23.435	1.801	Lethal	NA	0.77502	NA	NA	31	186	N	-86	2	0.005494505	3	116	47	39	250	289	-122	YES	DPN	326628	0.36678	0.07183908	4.34E-06	7.90E-06	7.31E-06	0.000677642	2	NA	0.631528046	653
YDL085C-A	YDL085C-A	chrIV	302464	302670	-	HH	541	7	207	6795	4186	10981	0	NO	NA	TATA-less	2	TAF1-enriched	NA	NA	NA	NA	NA	NA	NA	NA	0.112449833	17	1.306	0.313319	7.335250331	0.044802321	0.028855946	258.5	18.15	-0.643	Lethal	NA	NA	NA	NA	55	157.7	N	-59	3	0.005545287	3	105	39	20	227	247	-114	YES	DPN	302464	NA	NA	8.84E-05	3.05E-05	0.000173794	4.11E-05	NA	NA	3.169902913	653
YGL062W	PYC1;PYV	chrVII	385196	388732	+	HT	430	63	3537	62190	26092	88282	1	YES	SAGA	NA	NA	NA	-4.264150943	0.000131734	NA	NA	NA	NA	NA	NA	0.043264198	17	0.31	0.994207	9.342902262	0.032169124	0.019197197	864.5	19.75	4.261	Lethal	NA	1.02386	NA	NA	8	98	Y	-142	1	0.002325581	2	74	388	216	246	462	-1	YES	DPN	385196	1.2405	0.028735632	0.000133135	2.00E-05	5.24E-05	0.000358737	1	NA	0.184813348	653.5
YBL081W	YBL081W;YBL0722	chrII	71866	72972	+	HH	739	19	1107	16344	8419	24763	0	NO	TFIID	TATA-less	1	TAF1-enriched	-0.843333333	0.088496405	NA	NA	NA	NA	NA	NA	0.063967996	17	1.806	0.065182	5.567740437	0.038970758	0.035456058	NA	NA	NA	Lethal	NA	1.0138	0.98888	NA	5	192.7	N	-314	3	0.00405954	4	63	94	31	210	241	-358	YES	UNCLEAR	71866	0.22149	0.00862069	0.000376843	0.000504938	0.00061195	2.33E-05	1	NA	0.591320072	654
YBL088C	TEL1	chrII	51019	59382	-	HT	440	15	8364	14394	6982	21376	0	NO	TFIID	TATA-less	1	TAF1-enriched	-1.078838678	2.41E-06	NA	NA	NA	NA	NA	NA	0.058798678	17	1.871	0.053458	5.240048808	0.007652716	0.016694463	NA	NA	NA	Lethal	NA	1.00826	NA	NA	NA	119.8	Y	-56	2	0.004545455	4	28	195	84	139	223	-47	UNCLEAR	UNCLEAR	51019	0.39315	0.025862069	NA	NA	NA	5.77E-05	2	NA	0.078201602	654
YNR044W	AGA1	chrXIV	703699	705876	+	HT	614	124	2178	117129	72102	189231	2	YES	SAGA	NA	NA	NA	-0.260454002	0.368462451	NA	NA	NA	NA	NA	NA	0.955870886	17	9.314	0	4.969558876	0.18070041	0.085538519	93	47.775	22.313	Lethal	NA	0	NA	NA	5	154.2	N	NA	3	0.004885993	4	88	101	NA	NA	234	-176	YES	UNCLEAR	78457	1.5267	0	NA	NA	NA	0.000185439	3	NA	0.300413413	654
YIL143C	SSL2;LOM3;RAD25;UVS112	chrIX	80510	83041	-	HH	261	20	2532	11439	3670	15109	0	NO	TFIID	NA	NA	NA	-0.71875	0.2298188	G+E	40.52592	0	6.994266	2.968444	0.008544331	0.069930893	16	NA	NA	6.393919838	0.009790495	0.015475159	75	22.99	-2.423	Essential	Essential	0	NA	NA	NA	182	N	-34	0	0	3	6	274	40	240	280	-69	YES	DPN	80510	0.21221	0	3.89E-05	3.76E-05	1.08E-05	0.000223168	2	NA	0.258593441	654.5
YER022W	SRB4;MED17	chrV	198812	200875	+	HT	293	14	2064	13377	4965	18342	0	NO	TFIID	TATA-less	2	TAF1-enriched	-1.60625	0.0011654	NA	NA	NA	NA	NA	NA	0.057980563	17	0.99	0.488418	6.249897601	0.00547234	0.011836237	130	21.175	-0.715	Essential	Essential	0	NA	NA	15	104.3	N	-36	1	0.003412969	4	25	240	61	204	265	-50	YES	DPN	198812	0.43968	0.120689655	NA	NA	NA	2.16E-07	2	NA	0.317498788	655
YLR055C	SPT8	chrXII	251272	253080	-	HH	781	25	1809	24651	10574	35225	0	NO	TFIID	TATA-less	1	TAF1-enriched	-1.522702104	0.013818866	NA	NA	NA	NA	NA	NA	0.050992857	17	0.92	0.557565	6.024313575	0.023794756	0.025605488	NA	NA	NA	Lethal	NA	0.94941	NA	NA	1	37.3	N	-58	4	0.005121639	4	148	3	55	116	240	-249	YES	UNCLEAR	251272	0.1141	0.017241379	NA	NA	NA	0.000296212	1	NA	0.362278761	655
YOL138C	RTC1;SEA2	chrXV	61325	65350	-	HH	271	13	4026	10296	4609	14905	0	NO	TFIID	TATA-less	1	TAF1-enriched	-0.210784314	0.34939886	G+E	40.52592	0	6.994266	2.968444	0.008544331	0.122232302	15	NA	NA	5.783842853	0.014554149	0.020858204	NA	NA	NA	Lethal	NA	0.96294	1.00755	NA	NA	154	N	-39	2	0.007380074	5	11	97	50	58	169	-327	NO	OPN	61325	0.27402	0.074712644	0.000881755	0.001085565	0.00173626	6.70E-05	3	NA	0.162857143	655.5
YLR034C	SMF3	chrXII	210512	211933	-	HT	436	47	1422	48735	18160	66895	0	NO	TFIID	TATA-containing	0	TAF1-depleted	-0.244239631	0.699844742	NA	NA	NA	NA	NA	NA	0.133328144	17	1.97	0.039762	7.027577802	0.031618559	0.025302613	208	20.895	1.286	Lethal	NA	1.01803	NA	NA	82	78.6	Y	-159	1	0.002293578	3	2	170	161	11	299	-245	YES	UNCLEAR	210512	0.19674	0.097701149	NA	NA	NA	0.000305712	2	NA	0.461294863	655.5
YDR169C	STB3	chrIV	792348	793889	-	HT	685	28	1542	31059	9473	40532	0	NO	TFIID	TATA-less	2	TAF1-enriched	-2.27027027	0.002121679	G+E	40.52592	0	6.994266	2.968444	0.008544331	0.092069013	17	1.578	0.121858	6.649300738	0.009619739	0.014750464	96	NA	NA	Lethal	NA	1.04629	NA	NA	29	101.8	N	-366	3	0.004379562	3	39	102	56	258	208	-177	UNCLEAR	UNCLEAR	738044	0.43911	0.037356322	2.79E-05	1.07E-05	4.34E-05	3.87E-05	3	NA	0.425697599	656
YFL034W	YFL034W	chrVI	65477	68698	+	HH	545	22	3222	17145	9013	26158	0	NO	TFIID	TATA-less	1	TAF1-enriched	-0.277666999	0.276297794	NA	NA	NA	NA	NA	NA	0.179394466	17	2.44	0.015449	6.025690842	0.008649839	0.015434663	NA	NA	NA	Lethal	NA	1.01077	1.01271	NA	2	140.6	N	-170	3	0.005504587	4	27	156	14	127	244	-372	YES	UNCLEAR	65477	0.29535	0.097701149	6.31E-06	5.85E-06	3.40E-06	2.91E-05	3	NA	0.20381869	656.5
YML111W	BUL2	chrXIII	46942	49704	+	HT	989	26	2763	23850	12072	35922	0	NO	TFIID	TATA-less	2	TAF1-depleted	-2.360233918	3.59E-05	NA	NA	NA	NA	NA	NA	0.129393379	17	3.095	0.001816	6.377965268	0.020153951	0.022258605	NA	NA	NA	Lethal	NA	0.99644	NA	40	NA	122	Y	-126	5	0.005055612	4	56	123	3	136	197	-337	NO	OPN	46942	0.44595	0.017241379	2.49E-05	1.29E-05	5.34E-06	0.001295932	2	NA	0.237871108	657
YCR037C	PHO87	chrIII	194414	197185	-	HT	436	24	2772	20799	8429	29228	0	NO	TFIID	TATA-less	2	TAF1-enriched	-3.03820598	3.71E-05	NA	NA	NA	NA	NA	NA	0.049362767	14	NA	NA	6.68185552	0.024463523	0.023407898	NA	NA	NA	Lethal	NA	1.0215	NA	NA	4	306.6	Y	-31	2	0.004587156	3	18	241	49	210	259	-57	YES	DPN	119435	0.29856	0.229885057	1.58E-05	1.54E-05	1.28E-05	0.000606742	3	NA	0.23709852	657
YHR080C	YHR080C	chrVIII	262801	266838	-	HH	700	21	4038	26178	13730	39908	0	NO	TFIID	TATA-less	2	TAF1-enriched	-1.259975319	1.53E-05	G+E	40.52592	0	6.994266	2.968444	0.008544331	1.393232056	7	NA	NA	6.161711092	0.059904369	0.039721708	NA	NA	NA	Lethal	NA	0.98648	0.97421	NA	NA	119.5	Y	-220	2	0.002857143	2	0	0	220	304	524	-75	YES	DPN	262801	0.65138	0.017241379	1.41E-05	2.10E-05	4.04E-05	0.000197482	2	NA	0.162744612	657
YHR049W	FSH1	chrVIII	206462	207193	+	HT	311	48	732	44763	20547	65310	1	YES	TFIID	TATA-containing	0	TAF1-depleted	-0.40952381	0.626314111	G+E	40.52592	0	6.994266	2.968444	0.008544331	0.216053086	17	3.506	0.00053	8.034755739	0.047338398	0.027079092	494.5	19.865	3.24	Lethal	NA	0.97119	0.98176	NA	38	124.3	N	-39	1	0.003215434	3	108	98	147	59	353	-173	YES	UNCLEAR	206462	0.96885	0.037356322	0.000208108	0.000264273	0.000155327	0.000273115	2	NA	0.89876881	657
YBR029C	CDS1;CDG1	chrII	296369	297742	-	HH	550	34	1374	36156	13233	49389	0	NO	TFIID	TATA-less	2	TAF1-enriched	-3.836734694	0.014884442	NA	NA	NA	NA	NA	NA	0.176542513	17	1.404	0.194198	7.72219653	0.011344197	0.013792596	NA	NA	NA	Essential	Essential	0	NA	NA	37	72.3	N	-80	3	0.005454545	3	132	67	13	250	263	-142	YES	DPN	296369	0.29994	0.083333333	0.001634238	0.001795401	0.001206965	6.97E-06	2	NA	0.478514202	657
YDR463W	STP1;BAP1;SSY2	chrIV	1386816	1388375	+	HT	300	14	1560	10296	3195	13491	0	NO	TFIID	TATA-less	1	TAF1-enriched	-1.031439603	0.018679277	NA	NA	NA	NA	NA	NA	0.062935944	17	0.795	0.687829	7.286927119	0.034886804	0.025632217	NA	NA	NA	Lethal	NA	0.77796	NA	NA	42	91.8	Y	-28	3	0.01	4	174	4	24	109	176	-340	NO	OPN	143558	0.18179	0.135057471	0.000108584	3.05E-05	3.92E-05	3.34E-05	3	NA	0.422065427	658
YGL013C	PDR1;AMY1;ANT1;BOR2;CYH3;NRA2;SMR2;TIL1;TPE1;TPE3	chrVII	469092	472298	-	HH	557	38	3207	31854	13199	45053	0	NO	TFIID	TATA-less	2	TAF1-enriched	-1.683333333	8.49E-05	NA	NA	NA	NA	NA	NA	0.099466644	17	1.461	0.173893	6.32846899	0.011121146	0.01666388	NA	NA	NA	Lethal	NA	1.0353	NA	154	1	92.4	Y	-127	3	0.005385996	4	51	108	19	179	202	-381	NO	OPN	469092	0.2751	0.123563218	3.76E-05	3.68E-05	6.49E-06	6.02E-05	3	NA	0.205240175	658
YML013W	UBX2;SEL1	chrXIII	244149	245903	+	HT	85	24	1755	23844	14541	38385	0	NO	TFIID	TATA-less	1	TAF1-enriched	-0.262419872	0.444843875	NA	NA	NA	NA	NA	NA	0.134259717	17	1.447	0.17421	6.616574356	0.008944977	0.014294087	NA	NA	NA	Lethal	NA	0.88777	0.97098	NA	30	82.5	N	-29	0	0	4	0	0	29	248	277	-75	YES	DPN	244149	0.50101	0.045977011	4.58E-06	7.01E-06	7.27E-06	0.000762047	2	NA	0.375427594	658.5
YNL166C	BNI5	chrXIV	322219	323565	-	HH	267	28	1347	14550	4924	19474	0	NO	TFIID	TATA-less	1	TAF1-enriched	-0.839213418	0.058876501	G+E	40.52592	0	6.994266	2.968444	0.008544331	0.033350387	17	0.925	0.553194	6.950712398	0.013266997	0.016571316	240	18.09	-1.203	Lethal	NA	0	NA	NA	30	122	N	-22	1	0.003745318	4	17	240	39	218	257	-58	YES	DPN	322219	0.64103	0.040229885	0.000100958	0.000128849	0.000751375	NA	3	NA	0.48922734	658.5
YKR008W	RSC4	chrXI	452201	454078	+	HT	213	19	1878	14817	4948	19765	1	YES	TFIID	TATA-less	2	TAF1-enriched	-1.524774775	0.011037708	NA	NA	NA	NA	NA	NA	0.035697378	17	0.897	0.581111	6.545491684	0.005833288	0.011668484	415.5	15.02	-2.062	Essential	Essential	0	NA	NA	24	257.8	N	-32	2	0.009389671	3	166	26	6	155	161	-101	NO	OPN	212738	0.1972	0.135057471	2.70E-05	3.91E-05	3.97E-05	1.32E-05	3	NA	0.351092168	659
YJL151C	SNA3	chrX	136372	136773	-	HH	606	36	402	39558	15573	55131	1	YES	SAGA	TATA-containing	0	TAF1-depleted	-7.142857143	0.001194303	G+E	40.52592	0	6.994266	2.968444	0.008544331	0.101612938	17	2.046	0.031291	8.724009933	0.006927956	0.009540835	1059	15.91	0.931	Lethal	NA	1.02602	1.04155	46	49	14.8	N	-33	5	0.008250825	6	25	83	58	50	157	-398	NO	OPN	136372	0.57522	0.094827586	0.0001074	1.82E-05	0.000202021	0.000502996	1	4	1.644638404	659.5
YBL067C	UBP13	chrII	93639	95882	-	HT	787	12	2244	12309	3131	15440	0	NO	TFIID	TATA-less	2	TAF1-enriched	-4.588235294	7.28E-08	NA	NA	NA	NA	NA	NA	0.152346154	14	NA	NA	6.252721467	0.009239862	0.015373178	NA	NA	NA	Lethal	NA	0.98552	NA	NA	2	104.7	Y	-287	5	0.00635324	4	109	52	79	72	173	-434	NA	NA	93639	0.31563	0.143678161	0.000277677	0.000262054	0.000172077	2.89E-05	3	NA	0.294025858	659.5
YGL233W	SEC15	chrVII	59122	61854	+	HT	232	9	2733	5514	3007	8521	0	NO	TFIID	TATA-less	1	TAF1-enriched	-2.071732955	0.000460647	NA	NA	NA	NA	NA	NA	0.085367567	17	2.217	0.022404	6.511340283	0.0063186	0.012207874	95.5	25.255	1.388	Essential	Essential	0	NA	NA	9	50.7	N	-29	0	0	4	3	242	32	213	245	-72	YES	DPN	59122	0.31849	0.063218391	NA	NA	NA	1.08E-05	1	NA	0.241398243	659.5
YDL088C	ASM4;NUP59	chrIV	298417	300003	-	HT	211	19	1587	14508	5381	19889	0	NO	TFIID	TATA-less	1	TAF1-depleted	-0.411359725	0.316423843	G+E	40.52592	0	6.994266	2.968444	0.008544331	0.036321279	17	1.06	0.42335	6.704625725	0.008760935	0.013960491	173	22.545	1.862	Lethal	NA	0.98846	NA	95	16	70.9	Y	-128	1	0.004739336	4	51	72	56	210	266	-147	YES	DPN	298417	0.4469	0.045977011	4.54E-06	2.09E-06	3.34E-06	0.000170782	2	NA	0.416141236	660
YGL172W	NUP49;NSP49	chrVII	180700	182118	+	HH	587	13	1419	15021	4377	19398	0	NO	TFIID	TATA-less	1	TAF1-enriched	-3.133971292	9.19E-05	G+E	40.52592	0	6.994266	2.968444	0.008544331	0.021604166	17	0.68	0.802437	7.047901083	0.011190661	0.015009564	284	18.26	-0.254	Essential	Essential	0	NA	NA	31	78.3	N	-32	3	0.005110733	4	24	144	56	112	168	-51	NO	OPN	180700	0.17676	0.017241379	1.95E-05	1.29E-05	1.82E-05	5.12E-05	1	NA	0.465796897	660.5
YOR020C	HSP10;CPN10	chrXV	370524	370844	-	HH	841	60	321	64134	32895	97029	3	YES	TFIID	TATA-less	1	TAF1-enriched	NA	0.003559136	NA	NA	NA	NA	NA	NA	0.047306096	17	0.988	0.489077	9.654671381	0.057176914	0.024766969	NA	NA	NA	Essential	Essential	0	NA	NA	53	238.4	N	-38	3	0.003567182	3	9	301	47	263	310	-66	YES	DPN	370524	1.0649	0.083333333	7.00E-06	1.58E-05	3.29E-05	0.000584693	3	NA	2.0640625	660.5
YMR241W	YHM2	chrXIII	751961	752905	+	HH	721	30	945	33996	11847	45843	0	NO	TFIID	TATA-less	1	TAF1-depleted	-4.307692308	0.082088683	G+E	40.52592	0	6.994266	2.968444	0.008544331	0.198771551	17	8.301	0	8.737114509	0.019185684	0.015853334	672.5	20.855	4.971	Lethal	NA	1.01865	NA	NA	61	210.8	N	-222	3	0.004160888	3	81	136	86	83	217	6	UNCLEAR	UNCLEAR	171526	0.95495	0.043103448	0.000207728	0.000124519	0.000156885	0.000292716	1	NA	0.700211864	661
YNR012W	URK1	chrXIV	647432	648937	+	HH	482	30	1506	38358	12256	50614	0	NO	TFIID	TATA-less	2	TAF1-enriched	-2.87745098	0.001732354	NA	NA	NA	NA	NA	NA	0.102817404	17	1.402	0.190085	6.13022505	0.010661849	0.016843791	NA	NA	NA	Lethal	NA	0.95538	NA	NA	16	163.1	Y	-100	2	0.004149378	3	138	34	66	215	281	-109	YES	DPN	135396	0.91958	0.123563218	0.000153384	4.42E-05	0.000126463	0.000377655	3	NA	0.439534884	661.5
YMR238W	DFG5	chrXIII	746353	747729	+	HT	430	25	1377	27855	8927	36782	0	NO	SAGA	TATA-less	2	TAF1-depleted	0.466666667	0.271634643	NA	NA	NA	NA	NA	NA	0.048586355	17	1.322	0.229634	7.665175164	0.022090027	0.019389921	343	16.96	-0.879	Lethal	NA	0.99164	NA	NA	80	88.8	Y	-116	2	0.004651163	4	92	82	34	256	290	-157	YES	UNCLEAR	176702	0.26487	0.060344828	7.15E-05	7.87E-06	5.27E-05	0.000758139	3	NA	0.481104651	662
YGL084C	GUP1	chrVII	350616	352298	-	HH	760	15	1683	20796	8640	29436	0	NO	TFIID	TATA-less	1	TAF1-enriched	-2.339285714	0.001798755	G+E	40.52592	0	6.994266	2.968444	0.008544331	0.092346631	17	1.379	0.200015	7.199759822	0.010691089	0.014361274	200	21.015	0.982	Lethal	NA	0.89468	NA	NA	58	109.5	Y	-46	4	0.005263158	3	141	18	28	231	259	-93	YES	DPN	350616	0.36151	0.043103448	2.99E-05	1.93E-05	1.76E-05	0.000199659	1	NA	0.393579073	662
YNL075W	IMP4	chrXIV	485607	486479	+	HT	297	28	873	28701	14036	42737	0	NO	TFIID	TATA-containing	0	TAF1-enriched	-15.875	0.011156578	G+E	40.52592	0	6.994266	2.968444	0.008544331	0.062600881	17	0.712	0.772868	7.146759251	0.021971651	0.020740642	NA	NA	NA	Essential	Essential	0	NA	NA	28	163	Y	-83	2	0.006734007	4	159	17	66	113	179	-92	NO	OPN	297854	1.2552	0.037356322	0.000242845	6.02E-05	0.000602401	0.000450527	3	NA	0.759174312	662
YOL062C	APM4;AMP1	chrXV	210520	211995	-	HH	249	14	1476	10632	5679	16311	0	NO	TFIID	TATA-less	2	TAF1-enriched	-6.683823529	1.87E-06	NA	NA	NA	NA	NA	NA	0.08496793	15	NA	NA	7.307514335	0.007652384	0.011970952	NA	NA	NA	Lethal	NA	1.00396	NA	32	25	199.6	Y	-10	0	0	4	13	250	23	240	263	-62	YES	DPN	210520	0.37577	0.094827586	3.04E-05	9.54E-06	4.84E-06	1.65E-05	3	NA	0.449152542	662.5
YOR081C	TGL5;STC2	chrXV	476939	479188	-	HH	345	33	2250	35610	14254	49864	0	NO	TFIID	NA	NA	NA	-1.60311021	0.003735817	NA	NA	NA	NA	NA	NA	0.094650614	17	3.665	0.00049	5.6553521	0.009570707	0.017298656	NA	NA	NA	Lethal	NA	1.02223	0.98576	NA	41	224.4	Y	-26	1	0.002898551	2	21	336	47	310	357	-54	YES	DPN	476939	0.27658	0.132183908	NA	NA	NA	0.000408779	3	NA	0.294797688	663
YPL270W	MDL2;SSH1	chrXVI	30482	32803	+	HT	215	89	2322	79956	31122	111078	0	NO	TFIID	TATA-less	2	TAF1-enriched	-0.779727096	0.067637781	NA	NA	NA	NA	NA	NA	0.084652228	17	1.067	0.418016	6.812008611	0.008790807	0.013763826	88.5	25.215	-0.765	Lethal	NA	1.02305	NA	89	25	118.6	Y	-23	0	0	4	9	228	32	205	237	-66	YES	DPN	30482	0.25031	0.022988506	NA	NA	NA	1.69E-05	3	NA	0.286083585	664
YJL200C	ACO2	chrX	56444	58813	-	HH	2031	63	2370	57528	23075	80603	1	YES	TFIID	TATA-less	1	TAF1-enriched	-1.646694215	0.013163806	NA	NA	NA	NA	NA	NA	0.695220665	16	NA	NA	8.437726621	0.018948793	0.016314183	702.5	24.135	8.338	Lethal	NA	1.01569	1.03919	NA	16	140.2	Y	-131	12	0.005908419	4	65	107	24	248	272	-182	YES	UNCLEAR	56444	1.7692	0.109195402	4.96E-05	1.04E-05	7.67E-05	7.62E-05	3	NA	0.28070916	665
YPR034W	ARP7;SWP61	chrXVI	639525	640958	+	HH	506	25	1434	20904	7710	28614	0	NO	TFIID	TATA-less	2	TAF1-enriched	-4.448529412	6.74E-05	NA	NA	NA	NA	NA	NA	0.045340598	17	1.244	0.281732	7.0495832	0.009909964	0.014121233	258	17.075	-1.654	Essential	Essential	0	NA	NA	63	243.2	Y	-60	2	0.003952569	3	5	229	65	169	274	-304	YES	UNCLEAR	307108	0.52483	0.126436782	6.74E-05	3.78E-05	9.33E-05	7.81E-05	1	NA	0.46406141	665
YIL091C	UTP25	chrIX	191030	193195	-	HH	400	33	2166	34107	13865	47972	0	NO	TFIID	TATA-less	1	TAF1-enriched	-0.689954527	0.072314296	G+E	40.52592	0	6.994266	2.968444	0.008544331	0.327275824	14	NA	NA	6.55965482	0.041595974	0.031091714	158.5	18.715	-2.188	Essential	Essential	0	0.98908	NA	48	172.6	N	-36	1	0.0025	3	15	279	51	243	294	-60	YES	DPN	191030	0.90774	0.020114943	0.000214923	0.00011262	0.000418854	0.000151598	2	NA	0.307159353	665
YHR005C-A	TIM10;MRS11	chrVIII	115620	115901	-	HH	1913	56	282	57699	29820	87519	0	NO	NA	TATA-less	2	TAF1-depleted	NA	0.002907434	NA	NA	NA	NA	NA	NA	0.1536353	15	NA	NA	9.390126873	0.036759221	0.020417929	NA	NA	NA	Essential	Essential	0	NA	NA	73	21.6	N	-34	10	0.005227392	4	4	161	38	127	165	-71	NO	OPN	115620	0.59504	0.112068966	0.000190366	0.000178765	0.000231101	0.000424307	NA	NA	2.368327402	665.5
YJR049C	UTR1	chrX	526884	528476	-	HH	221	16	1593	18909	8051	26960	0	NO	TFIID	TATA-less	1	TAF1-enriched	-3.501851852	0.000163974	G+E	40.52592	0	6.994266	2.968444	0.008544331	0.058215952	17	1.458	0.160783	6.654020988	0.026269395	0.024357958	77	25.325	-0.137	Lethal	NA	0.95677	NA	107	58	160.9	Y	-18	0	0	4	31	255	49	237	286	-44	YES	DPN	217275	0.24127	0.077586207	3.58E-05	2.04E-05	8.03E-06	0.000359739	1	NA	0.418341709	666
YMR037C	MSN2	chrXIII	344403	346517	-	HT	994	91	2115	75402	34844	110246	0	NO	TFIID	NA	NA	NA	-1.187747036	0.002699458	NA	NA	NA	NA	NA	NA	0.147534827	17	1.442	0.167473	6.564769526	0.029717809	0.026259648	75	22.115	-3.108	Lethal	NA	1.03984	NA	104	2	42.8	Y	-429	3	0.003018109	4	55	103	37	631	158	-20	NO	OPN	344403	0.16258	0.057471264	1.17E-05	3.42E-06	4.09E-06	0.001215047	1	NA	0.315279092	666.5
YKL007W	CAP1	chrXI	429302	430108	+	HH	751	66	807	67917	32035	99952	0	NO	TFIID	TATA-less	2	TAF1-enriched	-0.552631579	0.370512919	NA	NA	NA	NA	NA	NA	0.289831002	14	NA	NA	7.454624293	0.013798033	0.015757337	332	18.92	1.028	Lethal	NA	0.95278	NA	NA	35	291	N	-29	4	0.005326232	4	105	20	9	148	172	-252	NO	OPN	236708	0.3098	0.068965517	4.95E-05	4.75E-05	3.05E-05	NA	2	NA	0.826923077	666.5
YDL080C	THI3;KID1	chrIV	310642	312471	-	HT	480	8	1830	9558	2533	12091	0	NO	TFIID	TATA-less	2	TAF1-depleted	-4.254901961	9.46E-06	NA	NA	NA	NA	NA	NA	0.059219337	17	0.713	0.767152	6.221307922	0.013800373	0.018882683	NA	NA	NA	Lethal	NA	1.04628	NA	NA	17	119.8	Y	-209	2	0.004166667	4	20	134	75	235	310	-209	YES	UNCLEAR	310642	0.21676	0.051724138	NA	NA	NA	1.84E-05	1	NA	0.36440678	666.5
YDR309C	GIC2	chrIV	1079048	1080199	-	HT	929	84	1152	89484	36147	125631	0	NO	SAGA	TATA-less	1	TAF1-depleted	-0.85	0.128931074	NA	NA	NA	NA	NA	NA	0.876166724	17	6.386	1.00E-06	7.185653109	0.037156842	0.026825829	68	30.655	4.621	Lethal	NA	1.01752	NA	27	40	6.7	Y	-50	2	0.002152853	2	17	111	67	61	128	-58	NO	OPN	451734	0.8773	0.077586207	0.00010099	0.00015865	0.000392117	2.36E-05	1	NA	0.58123371	669
YKL113C	RAD27;FEN1;RTH1	chrXI	224727	225875	-	HH	695	82	1149	73311	31980	105291	0	NO	TFIID	TATA-containing	0	TAF1-depleted	-1.727272727	0.17105726	G+E	40.52592	0	6.994266	2.968444	0.008544331	0.071539029	17	2.526	0.008594	7.10594998	0.016764598	0.018221093	97	25.88	2.081	Lethal	NA	0.8008	NA	228	19	176.9	N	-26	4	0.005755396	4	95	52	121	26	254	-127	YES	DPN	224727	0.4353	0.002873563	0.000332552	0.00064774	0.001975998	1.04E-05	2	NA	0.582752613	669
YIL124W	AYR1	chrIX	126204	127097	+	HT	471	51	894	60657	24291	84948	0	NO	TFIID	TATA-less	2	TAF1-enriched	-3.367647059	0.003271572	G+E	40.52592	0	6.994266	2.968444	0.008544331	0.236566365	15	NA	NA	7.824738921	0.032393102	0.023001514	121	26.38	3.841	Lethal	NA	1.01841	NA	NA	121	115.9	N	-22	3	0.006369427	3	177	2	20	240	260	-77	YES	DPN	126204	0.76322	0.074712644	NA	NA	NA	0.00104747	2	NA	0.749160134	669
YDL025C	RTK1	chrIV	405344	407206	-	HT	1245	24	1863	28065	12639	40704	0	NO	TFIID	TATA-less	1	TAF1-enriched	-2.653198653	3.29E-05	G+E	40.52592	0	6.994266	2.968444	0.008544331	0.174601001	17	0.631	0.84106	6.561337564	0.020893616	0.022029996	84	26.965	1.969	Lethal	NA	1.03332	1.02713	1	43	93.8	Y	-210	5	0.004016064	3	3	161	49	226	275	-236	YES	UNCLEAR	405344	0.72974	0.037356322	0.000261671	7.38E-05	0.000100887	0.000152928	3	NA	0.359559613	669.5
YPL137C	GIP3	chrXVI	292817	296647	-	HH	906	46	3831	48930	21032	69962	0	NO	TFIID	TATA-less	2	TAF1-depleted	-1.304437564	8.72E-05	NA	NA	NA	NA	NA	NA	0.167251166	17	1.476	0.158842	6.764041747	0.012330143	0.016416394	191	21.065	0.806	Lethal	NA	0.97817	1.026	NA	4	34	Y	-250	4	0.004415011	4	62	72	9	158	169	-147	NO	OPN	292817	0.25847	0.040229885	1.85E-05	5.41E-06	1.21E-05	4.48E-05	2	NA	0.175065274	670.5
YDR247W	VHS1	chrIV	956013	957398	+	HT	680	25	1386	31203	11264	42467	3	YES	SAGA	TATA-less	1	TAF1-depleted	-0.16155811	0.668166434	G+E	40.52592	0	6.994266	2.968444	0.008544331	0.210866585	16	NA	NA	6.889412263	0.036168845	0.027604834	123	22.46	0.042	Lethal	NA	0.99776	0.9982	83	36	138.5	Y	-369	1	0.001470588	2	79	90	279	980	169	4	NO	OPN	574535	1.3503	0.068965517	5.05E-05	5.56E-05	4.84E-05	0.000110058	1	NA	0.484476534	671
YKR065C	PAM17;FMP18	chrXI	565299	565892	-	HT	221	36	594	22920	9428	32348	0	NO	TFIID	TATA-less	1	TAF1-enriched	-2.416666667	0.112187293	NA	NA	NA	NA	NA	NA	0.120245813	17	1.791	0.064536	7.577801868	0.013683949	0.015436985	198.5	20.92	1.01	Lethal	NA	0.99758	1.0202	NA	58	351.3	N	-29	1	0.004524887	3	115	68	144	39	349	-323	YES	UNCLEAR	100924	0.40121	0.048850575	7.77E-05	8.70E-05	0.00030765	1.91E-05	1	NA	1.13153457	671
YML062C	MFT1	chrXIII	147505	148683	-	HT	270	15	1179	10836	4561	15397	0	NO	TFIID	TATA-less	1	TAF1-enriched	-1.245989305	0.060830383	NA	NA	NA	NA	NA	NA	0.075663005	17	2.184	0.02168	6.046499514	0.023935772	0.025587019	97	23.44	-0.13	Lethal	NA	1.02696	NA	NA	34	116.8	N	-54	1	0.003703704	4	26	188	80	134	214	-49	UNCLEAR	UNCLEAR	147505	0.19577	0.066091954	1.16E-05	4.02E-06	2.63E-06	0.000415255	2	NA	0.570033956	671.5
YIL145C	PAN6	chrIX	76354	77283	-	HH	791	24	930	25521	13049	38570	0	NO	TFIID	TATA-less	1	TAF1-enriched	-0.757575758	0.16902429	G+E	40.52592	0	6.994266	2.968444	0.008544331	0.074563097	17	2.486	0.009995	7.413471319	0.004664084	0.009212162	292.5	17.96	-0.264	Lethal	NA	1.03023	1.01089	NA	60	196.3	N	-59	5	0.006321113	4	9	180	68	121	189	-66	NO	OPN	76354	0.33202	0.068965517	2.86E-05	1.41E-05	7.88E-06	0.000166196	3	NA	0.722820237	671.5
YER029C	SMB1	chrV	212587	213177	-	HH	260	125	591	148128	56026	204154	0	NO	TFIID	TATA-less	1	TAF1-enriched	-0.675324675	0.390754644	NA	NA	NA	NA	NA	NA	0.082910459	17	1.555	0.129639	7.027589783	0.023088782	0.021621913	115	21.24	-1.373	Essential	Essential	NA	NA	NA	32	115	N	-66	1	0.003846154	3	150	4	62	222	284	-79	YES	DPN	212587	0.37953	NA	7.50E-05	5.16E-05	4.24E-05	5.44E-05	1	NA	1.138135593	671.5
YBR238C	YBR238C;YBR1608	chrII	695107	697302	-	HT	1052	42	2196	43992	18302	62294	0	NO	TFIID	TATA-less	1	TAF1-enriched	-2.694444444	0.001258603	NA	NA	NA	NA	NA	NA	0.24082281	17	1.765	0.087474	5.622151726	0.038728676	0.035003685	NA	NA	NA	Lethal	NA	1.00425	NA	168	3	222.2	Y	0	6	0.005703422	3	118	143	118	143	242	-218	YES	UNCLEAR	115882	1.5092	0.002873563	NA	NA	NA	3.59E-05	1	NA	0.306150342	672
YMR135C	GID8;DCR1	chrXIII	538689	540056	-	HH	1143	52	1368	48348	22058	70406	0	NO	TFIID	TATA-less	2	TAF1-enriched	-1.475	0.011729478	G+E	40.52592	0	6.994266	2.968444	0.008544331	0.140718428	17	1.8	0.071697	7.274712002	0.020610539	0.019734625	NA	NA	NA	Lethal	NA	1.00968	1.01369	81	4	99.8	N	-53	2	0.001749781	1	14	771	67	718	NA	NA	NA	NA	384375	0.75966	0.034482759	0.00010063	5.88E-05	0.000139326	0.000281907	1	NA	0.493050475	674
YGL161C	YIP5	chrVII	199210	200142	-	HH	419	13	933	7368	1991	9359	0	NO	TFIID	TATA-less	2	TAF1-enriched	-1.655913978	0.031680638	NA	NA	NA	NA	NA	NA	0.052775408	17	1.507	0.142532	7.596537316	0.002840983	0.00701647	NA	NA	NA	Lethal	NA	1.02042	1.01165	NA	64	136.3	N	-109	2	0.00477327	3	110	43	66	228	294	-118	YES	DPN	199210	0.23307	0.028735632	5.76E-05	2.38E-05	8.75E-06	9.57E-05	1	NA	0.724248927	675
YCR028C-A	RIM1	chrIII	172950	173440	-	HT	386	44	408	41202	15722	56924	0	NO	NA	TATA-less	2	TAF1-enriched	-5	0.133609363	NA	NA	NA	NA	NA	NA	0.062092277	16	NA	NA	8.536783046	0.007715688	0.010289472	435	20.375	3.338	Lethal	NA	0.68013	NA	96	86	427.7	N	-40	2	0.005181347	4	165	6	34	212	246	-81	YES	DPN	143180	NA	0.022988506	NA	NA	NA	8.30E-05	NA	NA	1.37755102	675
YNR003C	RPC34	chrXIV	634344	635297	-	HH	646	35	954	37641	16444	54085	0	NO	TFIID	TATA-less	1	TAF1-enriched	-5.428571429	0.001502109	G+E	40.52592	0	6.994266	2.968444	0.008544331	0.119711635	17	1.227	0.291972	6.496630733	0.01473633	0.018685576	NA	NA	NA	Essential	Essential	0	NA	NA	31	114.4	N	-20	2	0.003095975	3	1	237	21	217	238	-74	YES	DPN	149036	0.76289	0.077586207	0.000123871	4.98E-05	3.76E-05	0.000143627	3	NA	0.708814271	675.5
YMR208W	ERG12;RAR1	chrXIII	684467	685798	+	HH	903	33	1332	33411	9921	43332	0	NO	TFIID	TATA-less	1	TAF1-enriched	-2.54	0.002253338	NA	NA	NA	NA	NA	NA	0.067855125	17	2.185	0.021604	7.363042646	0.078275608	0.037997578	294.5	18.445	0.26	Essential	Essential	0	NA	NA	47	133	N	-18	5	0.005537099	3	133	22	151	4	276	-315	YES	UNCLEAR	238633	0.48075	0.100574713	3.82E-05	7.77E-06	1.57E-05	8.61E-05	2	NA	0.507888805	676
YDL133C-A	RPL41B;RPL47B;YL41B	chrIV	221724	221801	-	HH	626	49	78	48276	18419	66695	NA	NA	NA	TATA-containing	0	TAF1-enriched	NA	NA	NA	NA	NA	NA	NA	NA	0.035800794	17	0.448	0.96139	12.32237172	0.032297153	0.014584375	6413.5	12.215	-0.574	Lethal	NA	1.02218	NA	NA	103	90.9	N	-18	2	0.003194888	2	120	120	138	102	401	-195	YES	UNCLEAR	221724	NA	0.045977011	0.000272487	0.00012826	0.000457067	2.47E-05	NA	NA	8.779220779	676
YKR035W-A	DID2;CHM1;FTI1;VPS46	chrXI	507939	508553	+	HT	232	18	615	20331	9127	29458	0	NO	NA	TATA-less	2	TAF1-enriched	-10.07692308	0.027681344	NA	NA	NA	NA	NA	NA	0.17202766	17	5.139	1.10E-05	7.272684592	0.012555283	0.015407015	230	19.905	0.655	Lethal	NA	1.01796	NA	NA	22	255.9	N	-17	2	0.00862069	3	155	18	172	1	165	-93	NO	OPN	158263	NA	0.060344828	2.04E-05	7.96E-06	6.52E-06	0.000194447	NA	NA	1.101791531	676.5
YMR196W	YMR196W;YM9646.09	chrXIII	655076	658342	+	HT	659	40	3267	46686	19636	66322	0	NO	SAGA	NA	NA	NA	-2.396401985	0.000128311	NA	NA	NA	NA	NA	NA	0.261076453	17	2.94	0.002758	6.699680541	0.113111434	0.050199473	59.5	29.755	2.33	Lethal	NA	1.01558	0.99393	NA	9	107	N	-67	5	0.007587253	4	113	9	58	67	206	-389	UNCLEAR	UNCLEAR	266089	2.144	0.060344828	6.21E-05	2.88E-05	0.000109796	0.001180068	2	NA	0.207134109	676.5
YBL064C	PRX1	chrII	100371	101156	-	HH	730	60	786	64155	23606	87761	1	YES	SAGA	TATA-containing	0	TAF1-depleted	-3.714285714	0.048807056	G+E	40.52592	0	6.994266	2.968444	0.008544331	0.523360368	17	7.727	0	8.262843339	0.089148311	0.036134915	203.5	25.51	5.43	Lethal	NA	1.00743	0.98797	29	30	188.3	N	-68	4	0.005479452	4	170	26	42	162	204	-101	NO	OPN	100371	3.2053	0.011494253	8.36E-05	7.07E-05	0.000122196	0.001004308	1	NA	0.861783439	676.5
YPL239W	YAR1	chrXVI	99484	100086	+	HH	859	40	603	42369	16270	58639	0	NO	TFIID	TATA-less	1	TAF1-depleted	-0.923076923	0.248217247	NA	NA	NA	NA	NA	NA	0.058654055	17	0.893	0.585495	7.298840331	0.028245094	0.023025955	467.5	15.595	-1.153	Lethal	NA	0.74076	NA	91	63	116.9	N	-78	5	0.005820722	4	128	47	31	135	175	-447	NA	NA	99484	0.64465	0.028735632	2.84E-05	7.64E-05	4.64E-05	3.06E-05	1	NA	1.123754153	676.5
YIL068C	SEC6	chrIX	233057	235474	-	HT	250	13	2418	15081	7572	22653	0	NO	TFIID	TATA-less	2	TAF1-enriched	-1.8359375	0.018761437	NA	NA	NA	NA	NA	NA	0.052813455	17	1.771	0.075792	6.433533324	0.007634857	0.013581599	102.5	22.29	-1.577	Essential	Essential	0	NA	NA	24	100.1	N	-21	1	0.004	3	5	243	26	222	248	-70	YES	DPN	204414	0.31359	0.068965517	NA	NA	NA	7.00E-05	2	NA	0.280099297	677
YER057C	HMF1;HIG1	chrV	270737	271126	-	HH	642	55	390	35061	11708	46769	0	NO	TFIID	TATA-less	1	TAF1-depleted	-9.5	0.003489705	G+E	40.52592	0	6.994266	2.968444	0.008544331	0.118664003	17	2.508	0.008331	8.939539241	0.0074337	0.00964467	NA	NA	NA	Lethal	NA	1.02161	NA	NA	80	117.4	Y	-43	3	0.004672897	3	157	26	17	206	223	-101	UNCLEAR	UNCLEAR	270737	0.33834	0.028735632	NA	NA	NA	0.000374146	1	NA	1.740359897	677
YKL012W	PRP40	chrXI	418310	420061	+	HH	287	18	1752	20403	8017	28420	0	NO	TFIID	TATA-less	2	TAF1-enriched	-0.967914439	0.042986565	NA	NA	NA	NA	NA	NA	0.115751895	17	3.232	0.001451	6.356687893	0.019284841	0.021846262	NA	NA	NA	Essential	Essential	0	NA	NA	45	300.8	N	-63	2	0.006968641	3	121	26	37	134	179	-272	NO	OPN	246755	0.24032	0.034482759	2.15E-05	1.62E-05	2.16E-05	4.14E-05	3	NA	0.387492861	678.5
YGL001C	ERG26	chrVII	495453	496502	-	HT	631	64	1050	68499	25516	94015	0	NO	TFIID	TATA-less	1	TAF1-enriched	-1.909090909	0.135321097	NA	NA	NA	NA	NA	NA	0.020983872	17	0.928	0.550072	7.916480848	0.046602059	0.027269074	393.5	20.83	3.506	Essential	Essential	0	NA	NA	36	158.2	N	-70	2	0.003169572	3	10	297	80	227	307	-65	YES	DPN	495453	0.61079	0.020114943	NA	NA	NA	0.001014062	3	NA	0.646806482	678.5
YHR079C	IRE1;ERN1	chrVIII	258244	261591	-	HT	601	13	3348	17247	5672	22919	0	NO	NA	TATA-less	1	TAF1-enriched	-2.871428571	6.39E-07	NA	NA	NA	NA	NA	NA	0.158370942	15	NA	NA	5.769294716	0.007731475	0.015240824	NA	NA	NA	Lethal	NA	1.00637	NA	30	5	85.3	N	-253	4	0.006655574	4	138	41	15	116	197	-116	NO	OPN	258244	0.31212	0.011494253	NA	NA	NA	8.02E-05	3	NA	0.20286824	679
YAL056W	GPB2;KRH1	chrI	39259	41901	+	HT	287	6	2643	6177	4217	10394	0	NO	TFIID	TATA-less	2	TAF1-enriched	0.043883202	0.833189914	NA	NA	NA	NA	NA	NA	0.330512584	17	3.671	0.000483	6.611412215	0.031046715	0.026651005	NA	NA	NA	Lethal	NA	1.01732	NA	91	28	143.5	Y	-44	2	0.006968641	3	144	18	26	233	259	-93	YES	DPN	39259	0.33198	0.031609195	3.05E-05	1.96E-05	5.02E-05	5.12E-05	1	NA	0.257191522	679.5
YKL038W	RGT1	chrXI	365605	369117	+	HT	1412	26	3513	28929	12351	41280	0	NO	TFIID	TATA-less	2	TAF1-depleted	-1.225287356	0.000137399	G+E	40.52592	0	6.994266	2.968444	0.008544331	0.059450349	17	1.145	0.352034	5.844682276	0.008423326	0.015702937	NA	NA	NA	Lethal	NA	0.9893	NA	NA	3	170.9	Y	-230	9	0.006373938	4	136	28	62	121	183	-243	NO	OPN	297699	0.36814	0.014367816	1.39E-05	2.01E-05	6.35E-05	1.76E-05	1	NA	0.193621868	680
YHL008C	YHL008C	chrVIII	92627	94510	-	HT	608	25	1884	23025	9156	32181	0	NO	NA	TATA-less	1	TAF1-enriched	0.300925926	0.537259959	NA	NA	NA	NA	NA	NA	0.518178538	17	3.13	0.002169	4.847810267	0.19628159	0.091389052	44.5	NA	NA	Lethal	NA	1.01969	0.97285	NA	29	135.7	N	-140	3	0.004934211	4	50	121	19	214	233	-196	YES	UNCLEAR	92627	0.35031	0.031609195	0.000104364	2.47E-05	1.73E-05	9.06E-06	3	NA	0.361125863	680
YGL196W	DSD1	chrVII	129883	131169	+	HT	722	23	1287	20346	10085	30431	3	YES	SAGA/TFIID	NA	NA	NA	-1.188160677	0.025763359	G+E	40.52592	0	6.994266	2.968444	0.008544331	0.23683128	17	3.214	0.00116	6.793613458	0.027935644	0.024602459	NA	NA	NA	Lethal	NA	1.00956	1.02595	NA	41	106.5	N	-65	5	0.006925208	5	87	65	0	0	160	-285	NO	OPN	129883	0.40569	0.112068966	NA	NA	NA	0.000202696	3	NA	0.528771384	680
YLR065C	ENV10	chrXII	266373	266918	-	HH	251	37	546	37473	12067	49540	0	NO	TFIID	TATA-less	1	TAF1-enriched	-1.467948718	0.087133169	G+E	40.52592	0	6.994266	2.968444	0.008544331	0.101297316	17	1.386	0.196543	7.378888258	0.018924288	0.018643131	70	24.105	-2.453	Lethal	NA	0.96897	1.03738	NA	45	194	N	-32	0	0	4	23	252	55	220	275	-52	YES	DPN	266373	0.38803	0.094827586	0.000142759	5.13E-05	7.78E-05	0.000121495	2	NA	1.248623853	680.5
YLL023C	POM33	chrXII	97997	98836	-	HT	208	52	840	59235	26692	85927	0	NO	TFIID	TATA-less	1	TAF1-enriched	-7.5	1.99E-06	NA	NA	NA	NA	NA	NA	0.17017405	17	3.545	0.000477	7.314507573	0.05708274	0.032663846	180.5	26.27	5.047	Lethal	NA	0.97683	0.97376	NA	43	145.6	N	-53	1	0.004807692	3	167	16	37	182	257	-310	YES	UNCLEAR	97997	0.80448	0.060344828	NA	NA	NA	6.31E-06	1	NA	0.811680572	681
YDL182W	LYS20	chrIV	133437	134723	+	HH	1604	62	1287	60981	32173	93154	1	YES	SAGA	TATA-containing	0	TAF1-depleted	-3.304347826	0.056932309	G+E	40.52592	0	6.994266	2.968444	0.008544331	0.778572411	17	17.794	0	8.51553345	0.035642372	0.022170293	780	19.43	3.861	Lethal	NA	0.98866	NA	57	29	144	Y	-26	6	0.003740648	3	71	79	97	53	504	-154	YES	UNCLEAR	133437	0.96238	0.08908046	6.43E-05	1.00E-05	0.000164333	9.97E-05	1	NA	0.530326594	682
YMR304W	UBP15	chrXIII	874987	878679	+	HH	650	29	3693	33489	12297	45786	0	NO	TFIID	TATA-less	2	TAF1-enriched	-3.396694215	2.66E-08	G+E	40.52592	0	6.994266	2.968444	0.008544331	0.313439382	17	5.39	9.00E-06	6.53918784	0.020433578	0.021859912	141	22.44	0.991	Lethal	NA	1.02798	NA	NA	1	212.6	Y	-196	4	0.006153846	4	63	152	44	114	215	-12	UNCLEAR	UNCLEAR	45752	0.48975	0	4.48E-05	2.79E-05	6.48E-05	0.000609689	3	NA	0.185130011	683.5
YMR004W	MVP1	chrXIII	274017	275552	+	HT	303	20	1536	9831	5539	15370	0	NO	TFIID	TATA-less	2	TAF1-enriched	-1.986425339	0.003936473	NA	NA	NA	NA	NA	NA	0.088188591	17	1.515	0.150539	6.892939639	0.00985454	0.014401698	85	24.31	-1.67	Lethal	NA	1.01806	NA	96	27	102.9	N	-60	2	0.00660066	4	143	5	55	226	281	-80	YES	DPN	274017	0.23003	0.020114943	NA	NA	NA	0.000486181	3	NA	0.445276873	683.5
YDL067C	COX9	chrIV	334217	334396	-	HH	439	39	180	37851	18343	56194	3	YES	TFIID	TATA-less	1	TAF1-enriched	NA	0.016567425	NA	NA	NA	NA	NA	NA	0.158489152	17	0.916	0.56168	9.449746152	0.044117619	0.022227258	NA	NA	NA	Lethal	NA	0.8485	NA	NA	91	125.8	N	-46	1	0.002277904	3	27	243	73	197	270	-48	YES	DPN	334217	0.31928	0.091954023	0.000183709	3.47E-05	7.62E-05	0.000315573	2	NA	3.82122905	684
YHR201C	PPX1	chrVIII	499950	501143	-	HH	1245	29	1194	16662	9776	26438	0	NO	TFIID	TATA-less	1	TAF1-enriched	-0.022222222	0.949066943	G+E	40.52592	0	6.994266	2.968444	0.008544331	0.050415329	17	2.03	0.034306	6.894915108	0.011956389	0.015858828	323.5	15.65	-2.257	NA	NA	NA	NA	NA	NA	163	NA	-35	6	0.004819277	4	38	211	73	176	249	-37	YES	DPN	61500	0.43167	NA	4.48E-05	5.05E-05	1.74E-05	0.000394998	1	NA	0.574601844	685.5
YLR387C	REH1	chrXII	896374	897672	-	HH	979	51	1299	48717	14801	63518	0	NO	TFIID	TATA-less	2	TAF1-enriched	0.090909091	0.834239772	G+E	40.52592	0	6.994266	2.968444	0.008544331	0.043238197	17	1.489	0.152031	6.937762402	0.020016372	0.020392631	256	21.015	2.229	Lethal	NA	1.02573	1.01281	26	42	260.8	Y	-49	5	0.005107252	2	120	54	169	5	420	-129	YES	DPN	180505	0.40588	0.011494253	5.82E-05	5.63E-05	6.91E-05	6.71E-05	3	NA	0.528120185	685.5
YKR080W	MTD1	chrXI	590395	591357	+	HH	1090	54	963	61857	22361	84218	0	NO	SAGA	TATA-less	1	TAF1-depleted	-10.73076923	7.95E-05	NA	NA	NA	NA	NA	NA	0.57508784	17	2.112	0.026596	8.001457749	0.046333677	0.026901672	566	22.095	5.668	Lethal	NA	1.02607	NA	NA	45	349.4	N	-63	6	0.005504587	4	85	72	148	9	242	-295	YES	UNCLEAR	75459	1.3936	0.068965517	0.000298159	3.56E-05	0.000153823	0.000598136	1	13	0.713097713	686
YCL035C	GRX1	chrIII	60841	61173	-	HH	485	48	333	52944	22668	75612	1	YES	SAGA	TATA-containing	0	TAF1-depleted	NA	NA	G+E	40.52592	0	6.994266	2.968444	0.008544331	0.100790811	17	2.697	0.005109	8.969045595	0.019201123	0.015449594	506	18.93	2.236	Lethal	NA	0.98312	NA	NA	86	212.3	Y	-64	2	0.004123711	3	126	38	26	152	275	-291	YES	UNCLEAR	60841	0.94054	0.086206897	3.96E-05	9.19E-05	5.38E-05	0.000264646	1	NA	2.067771084	686.5
YOR210W	RPB10	chrXV	738320	738532	+	HH	594	61	213	66033	33186	99219	0	NO	TFIID	TATA-less	1	TAF1-enriched	NA	1	G+E	40.52592	0	6.994266	2.968444	0.008544331	0.079541225	17	1.5	0.145155	8.391026247	0.018554554	0.016233426	1093.5	NA	NA	Essential	Essential	0	NA	NA	113	159.4	N	-57	3	0.005050505	3	177	1	56	220	276	-76	YES	DPN	352759	0.70533	0.051724138	0.000149918	0.000102284	0.00014306	0.000803669	1	NA	3.240566038	687
YIL128W	MET18;MMS19	chrIX	113806	116904	+	HH	569	23	3099	20295	8117	28412	0	NO	TFIID	TATA-less	1	TAF1-enriched	-1.409688995	0.000137993	G+E	40.52592	0	6.994266	2.968444	0.008544331	0.089579332	17	2.243	0.019512	6.386050551	0.005883393	0.012011067	139	20.89	-0.632	Lethal	NA	0.64809	NA	NA	3	223.1	N	-84	4	0.007029877	4	112	58	26	181	207	-133	UNCLEAR	UNCLEAR	113806	0.43635	0.086206897	2.92E-05	1.64E-05	9.96E-06	2.26E-05	2	NA	0.221917366	687.5
YNL130C	CPT1	chrXIV	379558	380831	-	HT	414	24	1182	18339	9829	28168	0	NO	TFIID	TATA-less	1	TAF1-depleted	-1.952205882	0.024769775	NA	NA	NA	NA	NA	NA	0.050481338	17	2.617	0.006111	8.020083142	0.01621269	0.015876277	66	NA	NA	Lethal	NA	0.99898	NA	NA	91	110.6	Y	-42	2	0.004830918	3	177	24	18	226	244	-99	YES	DPN	379558	0.44456	0.083333333	0.000177698	0.000676277	0.000158305	0.000127994	2	NA	0.540062844	687.5
YOR023C	AHC1	chrXV	376012	377712	-	HH	507	27	1701	36270	13112	49382	0	NO	TFIID	TATA-less	1	TAF1-depleted	-1.129943503	0.015215316	NA	NA	NA	NA	NA	NA	0.063788777	17	0.849	0.631033	6.172739291	0.021467241	0.023736145	NA	NA	NA	Lethal	NA	1.00831	NA	NA	18	292.2	N	-77	2	0.003944773	3	91	97	168	20	388	-172	YES	UNCLEAR	376012	0.46302	0.149425287	NA	NA	NA	2.12E-05	3	NA	0.404411765	687.5
YPL074W	YTA6	chrXVI	415763	418027	+	HT	401	25	2265	25014	14141	39155	0	NO	TFIID	TATA-less	2	TAF1-enriched	-1.192307692	0.023988991	G+E	40.52592	0	6.994266	2.968444	0.008544331	0.033591673	17	1.778	0.075977	5.955273326	0.010860107	0.017499085	NA	NA	NA	Lethal	NA	1.01798	NA	NA	12	171.4	Y	-29	1	0.002493766	4	18	262	47	233	280	-57	YES	DPN	415763	0.226	0.028735632	2.68E-05	2.03E-05	2.81E-05	3.97E-07	3	NA	0.304107774	688.5
YER100W	UBC6;DOA2	chrV	359562	360314	+	HH	501	56	753	50844	23081	73925	0	NO	TFIID	TATA-less	1	TAF1-enriched	-6	0.003120919	NA	NA	NA	NA	NA	NA	0.046620076	17	1.893	0.053716	7.389983608	0.006615766	0.011006433	50.5	NA	NA	NA	NA	NA	NA	159	NA	226.1	NA	-78	1	0.001996008	2	148	30	48	440	488	-105	YES	DPN	216560	0.21164	NA	3.41E-05	1.52E-05	3.51E-05	6.29E-05	1	NA	0.916223404	689
YGL248W	PDE1	chrVII	35653	36762	+	HT	441	28	1110	37299	12493	49792	0	NO	SAGA	NA	NA	NA	-1.005208333	0.14170979	G+E	40.52592	0	6.994266	2.968444	0.008544331	0.676668483	17	3.217	0.003463	6.901269075	0.013945798	0.017111683	NA	NA	NA	Lethal	NA	0.99592	NA	NA	10	97.3	N	-129	1	0.002267574	3	72	86	43	453	496	-161	YES	UNCLEAR	35653	0.99983	0.074712644	NA	NA	NA	0.000200675	2	NA	0.621280433	689
YBR108W	AIM3	chrII	454822	457665	+	HH	292	20	2844	19542	7368	26910	0	NO	TFIID	TATA-less	1	TAF1-enriched	-0.286713287	0.227124922	NA	NA	NA	NA	NA	NA	0.047767551	17	0.705	0.778798	5.432361914	0.016469543	0.023623926	NA	NA	NA	Lethal	NA	1.02889	1.01634	NA	12	197.9	N	-15	2	0.006849315	4	167	1	14	115	173	-205	NO	OPN	355519	0.51848	0.094827586	4.28E-05	2.56E-05	4.42E-05	0.000187136	1	NA	0.242701372	690
YGL227W	VID30;GID1	chrVII	69671	72547	+	HT	340	22	2877	25350	12281	37631	0	NO	NA	TATA-less	3	TAF1-enriched	-1.382779199	0.000701632	G+E	40.52592	0	6.994266	2.968444	0.008544331	0.540379546	14	NA	NA	6.146186731	0.015859333	0.020489753	NA	NA	NA	Lethal	NA	0.96978	NA	41	10	86.6	N	-42	2	0.005882353	3	149	27	15	236	251	-102	YES	DPN	69671	0.40182	0.017241379	NA	NA	NA	3.69E-05	3	NA	0.239916551	690
YDR166C	SEC5	chrIV	786306	789221	-	HH	228	9	2916	6399	2054	8453	0	NO	TFIID	NA	NA	NA	-1.10040568	0.024655551	NA	NA	NA	NA	NA	NA	0.056537833	17	1.607	0.11318	6.313652569	0.015995629	0.0200318	128.5	23.09	0.648	Essential	Essential	0	NA	NA	1	146.4	N	-73	0	0	4	4	248	77	175	252	-71	YES	DPN	742712	0.3989	0.011494253	4.25E-06	8.30E-06	8.06E-06	0.000195334	2	NA	0.236878216	690.5
YBR041W	FAT1	chrII	318266	320275	+	HT	402	18	2010	9444	3730	13174	0	NO	TFIID	NA	NA	NA	-1.002525253	0.086076005	G+E	40.52592	0	6.994266	2.968444	0.008544331	0.085391788	17	1.478	0.153636	7.056198403	0.013217964	0.016293392	NA	NA	NA	Lethal	NA	1.02834	NA	NA	26	218.1	N	-53	2	0.004975124	3	144	17	36	240	276	-92	YES	DPN	318266	0.36161	0.037356322	0.000192387	0.000234801	0.000128539	5.98E-05	2	NA	0.343952215	691
YLR327C	TMA10	chrXII	783127	783387	-	HH	1526	79	261	80715	36918	117633	1	YES	SAGA	NA	NA	NA	NA	0.035775349	G+E	40.52592	0	6.994266	2.968444	0.008544331	1.153614043	17	2.572	0.008251	8.656903445	0.171201682	0.047795988	173	27.485	6.941	Lethal	NA	1.04172	1.03884	NA	58	348.9	Y	-269	4	0.002621232	1	50	671	319	402	NA	NA	NA	NA	294790	6.0908	0.091954023	6.33E-05	0.000676279	0.000308592	0.006257459	1	NA	2.657692308	691
YDL004W	ATP16	chrIV	443029	443511	+	HH	720	42	483	31782	14842	46624	0	NO	TFIID	TATA-less	1	TAF1-enriched	0.027777778	0.974488241	NA	NA	NA	NA	NA	NA	0.139760515	17	1.118	0.373647	8.866522267	0.095359658	0.03482804	NA	NA	NA	Essential	Essential	0	NA	NA	159	86.3	N	-43	3	0.004166667	3	151	5	38	266	304	-80	YES	DPN	443029	0.61954	0.074712644	NA	NA	NA	NA	3	NA	1.434647303	691.5
YHR018C	ARG4	chrVIII	140011	141402	-	HT	492	128	1392	139728	62812	202540	1	YES	SAGA	TATA-containing	0	TAF1-depleted	-0.128205128	0.831388421	G+E	40.52592	0	6.994266	2.968444	0.008544331	0.767791122	17	5.064	1.50E-05	9.377148766	0.081137466	0.030376653	148	24.335	2.813	Lethal	NA	1.01039	NA	NA	54	111.9	N	-55	3	0.006097561	4	157	4	51	80	204	-368	NO	OPN	140011	0.79013	0.08045977	0.000254411	0.000134359	6.85E-05	0.000630694	1	NA	0.497843278	692.5
YGL192W	IME4;SPO8	chrVII	142246	144048	+	HH	19	30	1803	22998	11260	34258	0	NO	TFIID	NA	NA	NA	-0.666666667	0.105720594	NA	NA	NA	NA	NA	NA	0.124307212	15	NA	NA	2.403448548	0.314118899	0.233191225	NA	NA	NA	Lethal	NA	NA	NA	NA	13	145.6	N	NA	0	0	3	107	37	NA	NA	275	-317	YES	UNCLEAR	142246	1.129	NA	NA	NA	NA	8.60E-05	2	NA	0.384572697	693
YNL101W	AVT4	chrXIV	434999	437140	+	HT	506	33	2142	28680	13168	41848	0	NO	TFIID	TATA-less	2	TAF1-enriched	-0.527777778	0.299544044	G+E	40.52592	0	6.994266	2.968444	0.008544331	0.092487592	17	3.996	0.00018	7.122347782	0.016680026	0.018133231	NA	NA	NA	Lethal	NA	1.00445	0.98852	NA	30	129.9	Y	-178	3	0.005928854	4	10	147	31	125	157	-65	NO	OPN	347193	0.33994	0.103448276	3.68E-05	1.93E-05	2.64E-05	0.000204471	3	NA	0.323914059	693.5
YPL070W	MUK1	chrXVI	420948	422786	+	HH	430	24	1839	36906	14002	50908	0	NO	TFIID	TATA-less	1	TAF1-enriched	-2.691919192	0.00095083	G+E	40.52592	0	6.994266	2.968444	0.008544331	0.071303504	17	0.579	0.882951	5.979166777	0.013699465	0.019575422	NA	NA	NA	Lethal	NA	1.0189	0.98723	NA	27	200.2	N	-207	2	0.004651163	4	6	144	63	183	246	-219	YES	UNCLEAR	420948	0.26113	0.037356322	2.35E-05	2.17E-05	2.29E-05	0.00014566	2	NA	0.377584331	694
YKL016C	ATP7	chrXI	407465	407989	-	HH	555	56	525	51282	22839	74121	1	YES	TFIID	TATA-containing	0	TAF1-depleted	-4.285714286	0.019082453	NA	NA	NA	NA	NA	NA	0.122883553	17	2.121	0.025939	9.029404267	0.071605296	0.029635583	233.5	24.89	5.471	Lethal	NA	0.76253	NA	NA	90	211.6	N	-71	3	0.005405405	4	28	153	99	82	185	-402	NA	NA	258827	0.98406	0.031609195	8.61E-05	0.000125985	1.71E-05	0.000189539	3	NA	1.327290076	695.5
YNL134C	YNL134C;N1214;N1847	chrXIV	372451	373581	-	HT	590	60	1131	75579	27833	103412	3	YES	SAGA	TATA-less	1	TAF1-depleted	-5.442105263	0.000182032	G+E	40.52592	0	6.994266	2.968444	0.008544331	0.273836529	17	3.865	0.000227	8.553204815	0.09222551	0.035505584	NA	NA	NA	Lethal	NA	1.01083	0.9991	NA	50	179.1	Y	-66	4	0.006779661	4	150	41	25	115	224	-256	UNCLEAR	UNCLEAR	372451	2.5444	0.100574713	0.000730887	0.000140639	0.00070205	0.003732028	2	9	0.615486726	695.5
YDL065C	PEX19;PAS12	chrIV	336249	337277	-	HH	210	17	1029	8634	11110	19744	0	NO	TFIID	TATA-less	1	TAF1-enriched	-1.353191489	0.024905783	NA	NA	NA	NA	NA	NA	0.03498748	17	1.386	0.196641	6.782166599	0.023114732	0.022416922	202.5	19.14	-0.509	Lethal	NA	1.02818	NA	NA	24	168.7	N	-41	0	0	4	31	224	72	183	255	-44	YES	DPN	336249	0.42814	0.017241379	4.57E-05	2.24E-05	2.35E-05	0.000109113	3	NA	0.677042802	696
YKL079W	SMY1	chrXI	286603	288573	+	HT	395	17	1971	15141	5717	20858	0	NO	TFIID	NA	NA	NA	-2.281512605	0.001186545	G+E	40.52592	0	6.994266	2.968444	0.008544331	0.085899021	17	2.412	0.011377	6.347524132	0.020970177	0.022813751	98.5	25.85	2.374	Lethal	NA	0.99229	NA	NA	13	263.5	Y	-56	3	0.007594937	3	120	34	22	151	173	-109	NO	OPN	286603	0.23174	0.048850575	NA	NA	NA	2.07E-06	3	NA	0.353553299	696.5
YPL087W	YDC1	chrXVI	383455	384408	+	HT	462	54	954	58989	39928	98917	0	NO	TFIID	TATA-less	2	TAF1-depleted	0.483333333	0.516486023	NA	NA	NA	NA	NA	NA	0.16153664	17	2.008	0.034914	7.688910843	0.025069571	0.020592479	59	NA	NA	Lethal	NA	1.02131	NA	NA	46	109.3	Y	-132	3	0.006493506	3	153	6	126	13	286	-220	YES	UNCLEAR	383455	1.1271	0.063218391	3.01E-05	3.96E-05	3.18E-05	NA	1	NA	0.731374607	697
YDL116W	NUP84	chrIV	251566	253746	+	HT	328	17	2181	9936	5492	15428	0	NO	TFIID	TATA-less	1	TAF1-enriched	-0.708571429	0.083186364	NA	NA	NA	NA	NA	NA	0.043646872	17	0.73	0.753521	6.763543551	0.009872052	0.014690258	298	16.48	-1.897	Lethal	NA	0.69015	NA	NA	39	100.5	N	-67	3	0.009146341	4	164	9	58	84	180	-362	NO	OPN	251566	0.21833	0.034482759	1.04E-05	4.42E-06	1.14E-06	0.000317707	3	NA	0.320642202	699
YDR347W	MRP1	chrIV	1169178	1170143	+	HH	519	37	966	50919	16003	66922	0	NO	TFIID	TATA-less	2	TAF1-enriched	-0.710526316	0.375575236	NA	NA	NA	NA	NA	NA	0.075831069	17	2.434	0.010664	7.654496219	0.028247411	0.021956985	226.5	NA	NA	Lethal	NA	0.62602	NA	NA	23	112.5	N	-64	3	0.005780347	4	108	58	6	153	170	-292	NO	OPN	361790	0.17067	0.091954023	NA	NA	NA	0.000392751	2	NA	0.724352332	699
YNR054C	ESF2;ABT1	chrXIV	723356	724306	-	HT	4120	31	951	38109	14921	53030	0	NO	TFIID	TATA-less	1	TAF1-enriched	-0.046875	0.921018696	G+E	40.52592	0	6.994266	2.968444	0.008544331	0.077050811	17	0.812	0.670474	5.989235164	0.063480826	0.042067811	159	26.62	5.894	Essential	Essential	0	1.03901	NA	63	126	N	-35	25	0.006067961	4	185	5	30	202	232	-80	YES	DPN	60027	0.71312	0.094827586	NA	NA	NA	0.000193033	3	NA	0.735789474	699
YLR017W	MEU1	chrXII	177608	178621	+	HH	192	22	1014	28971	7781	36752	0	NO	TFIID	TATA-less	2	TAF1-enriched	-3.470588235	0.054184656	G+E	40.52592	0	6.994266	2.968444	0.008544331	0.181778063	17	1.707	0.084053	7.626165217	0.027254666	0.021647823	90	24.08	0.51	Lethal	NA	1.00507	NA	20	11	441.1	N	6	0	0	4	68	205	62	211	273	-7	YES	DPN	177608	1.0434	0.054597701	0.000124033	0.000187661	0.000415948	0.000134812	3	NA	0.691016782	700
YHR016C	YSC84;LSB4	chrVIII	136881	138455	-	HH	239	26	1407	31779	12321	44100	0	NO	TFIID	TATA-less	1	TAF1-enriched	-1.583806818	0.01374205	G+E	40.52592	0	6.994266	2.968444	0.008544331	0.286531473	17	2.327	0.016654	6.719915393	0.056495793	0.035370748	NA	NA	NA	Lethal	NA	1.01528	NA	14	37	148.1	Y	-61	1	0.0041841	4	176	17	44	212	256	-92	YES	DPN	136881	1.2941	0.083333333	3.45E-05	3.65E-05	8.72E-05	0.000205067	2	NA	0.445044473	700.5
YKL140W	TGL1	chrXI	180779	182425	+	HT	516	34	1647	25068	12990	38058	0	NO	TFIID	TATA-less	1	TAF1-enriched	-5.982142857	4.13E-06	NA	NA	NA	NA	NA	NA	0.126720109	17	3.81	0.000379	6.601642773	0.020665511	0.021775646	NA	NA	NA	Lethal	NA	1.00993	NA	NA	60	132.1	N	-250	3	0.005813953	4	151	32	59	210	269	-266	YES	UNCLEAR	180779	0.51473	0.051724138	2.78E-05	3.34E-05	3.11E-05	NA	3	NA	0.42618469	701.5
YPL125W	KAP120	chrXVI	313388	316486	+	HT	488	17	3099	13716	6151	19867	0	NO	TFIID	TATA-less	2	TAF1-enriched	-1.732026144	0.001700923	NA	NA	NA	NA	NA	NA	0.214322659	17	1.459	0.167713	6.400503677	0.007707447	0.013716431	86.5	25.49	0.794	Lethal	NA	0.63454	NA	NA	3	9.6	N	-159	2	0.004098361	4	91	127	32	220	252	-202	YES	UNCLEAR	313388	0.24239	0.08908046	1.50E-05	6.49E-06	8.01E-06	2.42E-05	2	NA	0.226759199	702.5
YAL013W	DEP1;FUN54	chrI	129270	130487	+	HH	251	28	1218	23985	9281	33266	0	NO	TFIID	TATA-less	1	TAF1-enriched	-1.545454545	0.014522622	NA	NA	NA	NA	NA	NA	0.047999581	16	NA	NA	6.336890189	0.035843091	0.029876282	NA	NA	NA	Lethal	NA	0.96783	NA	514	23	120.3	N	-34	0	0	4	24	263	58	229	287	-51	YES	DPN	99731	0.21801	0.07183908	NA	NA	NA	0.000239853	1	NA	0.577649959	703
YLR397C	AFG2	chrXII	912550	914892	-	HT	264	47	2343	34266	12523	46789	0	NO	TFIID	TATA-less	2	TAF1-enriched	-1.087198516	0.015032864	NA	NA	NA	NA	NA	NA	0.03770597	17	0.987	0.491613	6.286731474	0.013016829	0.018147955	99.5	21.315	-2.008	Essential	Essential	0	NA	NA	42	326.3	Y	-69	1	0.003787879	3	12	253	81	184	265	-63	YES	DPN	163285	0.49404	0.054597701	6.98E-05	2.04E-05	0.000100378	0.000232342	3	NA	0.30059778	704
YAL059W	ECM1;SIM1	chrI	36509	37147	+	HT	206	112	639	94530	40989	135519	0	NO	TFIID	NA	NA	NA	-1.644444444	0.052149768	NA	NA	NA	NA	NA	NA	0.106001738	17	0.609	0.863234	6.718748661	0.040180977	0.029834712	200.5	21.72	1.698	Lethal	NA	0.96232	NA	47	4	139.3	N	50	1	0.004854369	4	59	155	9	205	214	-16	UNCLEAR	UNCLEAR	36509	0.57553	0.043103448	0.000415329	0.000134983	0.000619935	0.000473493	1	NA	1.103448276	704
YDR234W	LYS4;LYS3	chrIV	931129	933210	+	HH	772	58	2082	45618	27448	73066	1	YES	TFIID	TATA-containing	0	TAF1-depleted	-2.916666667	0.00012515	NA	NA	NA	NA	NA	NA	0.349770161	17	6.561	0	7.956063165	0.029434348	0.021563983	284	22.51	4.402	Lethal	NA	1.02631	NA	NA	87	121.7	Y	-138	2	0.002590674	3	85	108	30	243	273	-183	YES	UNCLEAR	598723	1.1682	0.011494253	NA	NA	NA	4.73E-05	1	NA	0.338539164	704.5
YGL035C	MIG1;CAT4;SSN1	chrVII	431548	433062	-	HH	2563	19	1515	16989	7700	24689	0	NO	TFIID	TATA-less	2	TAF1-enriched	-4.003003003	3.93E-06	G+E	40.52592	0	6.994266	2.968444	0.008544331	0.094680253	17	2.029	0.034472	7.248121628	0.012005489	0.015116959	96	26.95	3.25	Lethal	NA	1.03228	NA	NA	NA	122.8	N	-105	12	0.004682013	2	4	133	109	28	137	-71	NO	OPN	431548	0.43194	0.002873563	NA	NA	NA	0.000405562	1	NA	0.465323646	704.5
YPR065W	ROX1	chrXVI	679693	680799	+	HH	1373	42	1107	48237	23932	72169	0	NO	SAGA	TATA-less	1	TAF1-depleted	-0.01010101	0.974670817	NA	NA	NA	NA	NA	NA	0.157931492	17	2.063	0.031339	7.362307352	0.024989065	0.021471435	79.5	23.425	-1.312	Lethal	NA	1.00533	NA	NA	25	NA	N	-90	2	0.001456664	2	63	80	10	1051	143	-12	NO	OPN	267267	0.35071	0.051724138	NA	NA	NA	0.000148548	1	NA	0.636980108	704.5
YCR051W	YCR051W;YCR51W	chrIII	214071	214739	+	HH	299	17	669	14619	7766	22385	0	NO	TFIID	TATA-less	1	TAF1-enriched	-1.7	0.071320171	NA	NA	NA	NA	NA	NA	0.230840657	17	4.096	0.000141	6.991659348	0.033162712	0.026046223	106.5	23.865	0.775	Lethal	NA	0.95312	1.00404	NA	45	174	N	-24	2	0.006688963	5	20	143	44	119	163	-55	NO	OPN	101881	0.3943	0.183908046	7.40E-05	1.55E-05	2.51E-05	0.000243292	1	NA	1.055389222	705
YNL215W	IES2	chrXIV	244468	245430	+	HT	296	20	963	13386	8671	22057	0	NO	TFIID	TATA-less	2	TAF1-enriched	-1.630952381	0.044830579	NA	NA	NA	NA	NA	NA	0.070134785	17	2.332	0.014263	6.653113983	0.029392108	0.025768575	77	NA	NA	Lethal	NA	0.91805	1.01814	276	61	153.9	N	-92	1	0.003378378	3	3	282	95	190	285	-72	YES	DPN	244468	0.23484	0.022988506	4.10E-05	2.04E-05	8.44E-05	9.95E-05	3	NA	0.732848233	705
YJR046W	TAH11;CDT1;SID2	chrX	522048	523862	+	HH	446	55	1815	62484	22447	84931	0	NO	TFIID	TATA-less	1	TAF1-enriched	-0.259564891	0.443740367	G+E	40.52592	0	6.994266	2.968444	0.008544331	0.048242697	17	1.147	0.348452	6.401574496	0.024895676	0.024647629	NA	NA	NA	Essential	Essential	0	NA	NA	23	113	N	-17	2	0.004484305	3	186	5	12	182	335	-274	YES	UNCLEAR	221889	0.48135	0	9.04E-05	3.46E-05	0.000328646	0.000148706	1	NA	0.388643881	705
YML001W	YPT7;VAM4	chrXIII	267174	267800	+	HT	420	33	627	30813	6672	37485	0	NO	NA	TATA-less	1	TAF1-enriched	NA	0.02419212	NA	NA	NA	NA	NA	NA	0.031430383	17	1.395	0.203747	8.482593938	0.009045947	0.011212393	327.5	18.615	0.648	Lethal	NA	0.98164	NA	18	43	185.3	Y	-93	2	0.004761905	3	107	50	43	247	290	-125	YES	DPN	267174	0.54846	0.025862069	4.03E-05	1.75E-05	2.22E-05	0.000512078	3	NA	1.126996805	705.5
YGR095C	RRP46	chrVII	675671	676342	-	HH	279	25	672	25152	11181	36333	1	YES	TFIID	NA	NA	NA	NA	NA	NA	NA	NA	NA	NA	NA	0.028567575	17	0.802	0.680076	6.845117239	0.019582216	0.020443254	236	20.545	1.429	Essential	Essential	0	NA	NA	49	219.8	N	-42	2	0.007168459	4	166	1	41	227	268	-76	YES	DPN	414598	0.34406	0.031609195	7.13E-05	1.98E-05	4.09E-05	0.000195496	1	NA	1.051415797	705.5
YPR157W	TDA6	chrXVI	841266	842669	+	HH	1489	36	1404	27492	11964	39456	0	NO	TFIID	NA	NA	NA	-0.883333333	0.06343913	NA	NA	NA	NA	NA	NA	0.418222934	16	NA	NA	5.04793978	0.073005801	0.053525967	NA	NA	NA	Lethal	NA	1.02704	NA	NA	19	190.1	Y	-51	6	0.00402955	4	90	22	29	172	201	-97	NO	OPN	105397	0.4901	0	NA	NA	NA	0.00100323	2	NA	0.502851033	705.5
YER169W	RPH1	chrV	523369	525759	+	HH	700	22	2391	22182	9059	31241	0	NO	TFIID	TATA-less	2	TAF1-enriched	-2.145945946	0.000354417	G+E	40.52592	0	6.994266	2.968444	0.008544331	0.104996816	17	1.118	0.375376	6.273376088	0.02819419	0.026765693	NA	NA	NA	Lethal	NA	1.02524	NA	NA	17	41.9	Y	-273	4	0.005714286	4	138	25	84	54	240	-402	NA	NA	51115	0.40699	0.025862069	5.55E-05	5.52E-05	9.85E-05	0.000193889	2	NA	0.295606695	706.5
YOR306C	MCH5	chrXV	889867	891432	-	HT	1299	83	1566	92265	31209	123474	1	YES	TFIID	TATA-containing	0	TAF1-enriched	-3.705685619	3.19E-05	G+E	40.52592	0	6.994266	2.968444	0.008544331	0.352687613	17	2.352	0.014433	5.522131336	0.11044658	0.060182386	NA	NA	NA	Lethal	NA	0.99431	1.00112	13	16	221.5	Y	-184	8	0.006158584	3	133	65	119	8	319	-267	YES	UNCLEAR	199859	0.39789	0.054597701	NA	NA	NA	0.000107642	3	NA	0.451757188	707
YMR302C	YME2;PRP12;RNA12	chrXIII	870073	872625	-	HT	666	33	2553	42309	10909	53218	0	NO	TFIID	TATA-less	2	TAF1-enriched	-5.693366708	2.45E-08	G+E	40.52592	0	6.994266	2.968444	0.008544331	0.101604157	17	2.033	0.037825	7.35503227	0.011620099	0.014656165	NA	NA	NA	Lethal	NA	0.99117	NA	92	39	271.7	N	-39	2	0.003003003	3	1	407	40	368	408	-74	YES	DPN	51806	0.56187	0.091954023	3.26E-05	5.09E-05	6.79E-05	0.005065535	2	NA	0.277233542	707.5
YGL221C	NIF3	chrVII	81426	82292	-	HH	82	13	867	13239	5769	19008	0	NO	TFIID	TATA-containing	0	TAF1-enriched	0.831955923	0.038353427	NA	NA	NA	NA	NA	NA	0.027586862	17	1.163	0.33638	7.425916634	0.018862067	0.018494584	81	24.53	-0.292	Lethal	NA	0.99424	NA	NA	50	105.5	N	-19	0	0	4	27	167	46	148	237	-242	YES	UNCLEAR	81426	0.45866	0.025862069	NA	NA	NA	0.000374234	1	NA	0.817551963	708
YDR379W	RGA2	chrIV	1230167	1233196	+	HH	558	26	3030	28869	10273	39142	0	NO	TFIID	TATA-less	1	TAF1-enriched	-0.834710744	0.005586938	NA	NA	NA	NA	NA	NA	0.322369124	17	2.01	0.04254	6.339845041	0.008879846	0.014863602	50	NA	NA	Lethal	NA	1.04492	NA	50	6	116.6	Y	-134	2	0.003584229	4	77	80	54	206	260	-155	YES	UNCLEAR	298737	0.28142	0.074712644	1.55E-05	7.70E-06	4.58E-05	5.78E-05	3	NA	0.233905579	708.5
YBR026C	ETR1	chrII	292877	294019	-	HT	406	41	1143	64776	25318	90094	0	NO	TFIID	TATA-less	2	TAF1-depleted	-2.151515152	0.006479818	G+E	40.52592	0	6.994266	2.968444	0.008544331	0.46067528	17	3.634	0.000484	7.014133564	0.058074453	0.034357261	NA	NA	NA	Lethal	NA	0.77383	NA	106	25	127.8	N	-21	2	0.004926108	4	128	21	0	0	256	-96	YES	DPN	292877	0.92298	0.017241379	1.76E-05	4.41E-05	4.52E-05	0.00048506	1	NA	0.620402802	708.5
YGR249W	MGA1	chrVII	988049	989419	+	HT	1310	54	1371	51117	22587	73704	1	YES	SAGA/TFIID	NA	NA	NA	-3.348484848	2.09E-06	G+E	40.52592	0	6.994266	2.968444	0.008544331	1.348277841	12	NA	NA	4.666677083	0.490925347	0.150141233	NA	NA	NA	Lethal	NA	1.03169	NA	NA	3	121.1	N	-267	3	0.002290076	1	100	333	367	66	NA	NA	NA	NA	101521	0.856	0.005747126	NA	NA	NA	0.000911203	2	NA	0.517153285	708.5
YLR071C	RGR1;MED14	chrXII	275378	278626	-	HH	236	15	3249	14604	6461	21065	0	NO	TFIID	TATA-less	2	TAF1-enriched	-1.729347826	0.000931136	NA	NA	NA	NA	NA	NA	0.025326584	17	0.858	0.621691	6.19905911	0.006727065	0.013230829	56	NA	NA	Essential	Essential	0	NA	NA	4	165.1	N	-33	0	0	3	25	275	58	242	300	-50	YES	DPN	275378	0.15662	0.048850575	2.26E-06	3.56E-06	1.80E-06	0.0008037	1	NA	0.218288177	709
YPR022C	YPR022C	chrXVI	603911	607312	-	HT	1514	14	3402	23211	9525	32736	0	NO	TFIID	TATA-containing	0	TAF1-enriched	-1.691224269	1.61E-05	NA	NA	NA	NA	NA	NA	0.091490487	17	1.262	0.268486	5.863218103	0.009419476	0.016553023	NA	NA	NA	Lethal	NA	1.04596	1.02337	NA	5	170.7	N	-87	7	0.004623514	4	3	272	90	185	275	-72	YES	DPN	340754	0.3725	0.068965517	3.32E-06	4.32E-06	3.40E-06	0.000128322	3	NA	0.208615113	709.5
YNL294C	RIM21;PAL2	chrXIV	78659	80260	-	HH	380	30	1602	38148	14676	52824	0	NO	TFIID	TATA-less	2	TAF1-enriched	-1.4	0.008070691	G+E	40.52592	0	6.994266	2.968444	0.008544331	0.077128509	17	1.951	0.044829	6.522211498	0.008190039	0.013875483	NA	NA	NA	Lethal	NA	0.98465	0.98923	24	87	135.1	N	-166	1	0.002631579	4	29	133	33	214	247	-208	YES	UNCLEAR	78659	0.22024	0.048850575	2.01E-05	0.000107343	7.26E-05	0.000187474	1	NA	0.443472829	710
YGR246C	BRF1;PCF4;TDS4	chrVII	982482	984272	-	HH	694	8	1791	11505	2927	14432	0	NO	TFIID	TATA-less	1	TAF1-enriched	-0.873529412	0.109070447	G+E	40.52592	0	6.994266	2.968444	0.008544331	1.01579882	15	NA	NA	6.298176087	0.014061546	0.018827894	NA	NA	NA	Essential	Essential	0	NA	NA	19	107.7	N	-29	3	0.004322767	3	38	193	67	164	231	-37	YES	DPN	106668	0.15928	0.011494253	NA	NA	NA	9.21E-05	1	NA	0.396648045	710
YPL247C	YPL247C	chrXVI	82625	84196	-	HT	313	59	1572	72714	35050	107764	1	YES	SAGA	NA	NA	NA	-1.326923077	0.02683544	G+E	40.52592	0	6.994266	2.968444	0.008544331	0.23194772	17	1.21	0.31045	6.372386951	0.081669413	0.044846399	NA	NA	NA	Lethal	NA	1.03319	0.97311	NA	NA	228.1	N	-97	2	0.006389776	3	164	82	15	186	201	-157	NO	OPN	82625	1.5709	0.022988506	5.33E-05	7.04E-05	0.000277217	0.000467576	1	NA	0.452259707	710.5
YOR241W	MET7;MET23	chrXV	786995	788641	+	HT	251	11	1647	9675	3441	13116	0	NO	TFIID	NA	NA	NA	-1.244444444	0.053036532	NA	NA	NA	NA	NA	NA	0.048601716	16	NA	NA	6.884939267	0.013190385	0.016681251	376.5	18.055	0.596	Lethal	NA	0.73654	NA	NA	1	209.1	Y	179	1	0.003984064	3	178	103	178	1	171	-178	NO	OPN	302650	0.73055	0.031609195	NA	NA	NA	0.000137874	3	NA	0.431652491	710.5
YPR058W	YMC1	chrXVI	673751	674674	+	HT	255	23	924	21216	7661	28877	0	NO	TFIID	NA	NA	NA	-0.688888889	0.31477536	NA	NA	NA	NA	NA	NA	0.282993592	17	7.874	0	7.562137229	0.026492543	0.021523717	NA	NA	NA	Lethal	NA	1.00909	NA	NA	86	325.9	Y	-84	1	0.003921569	3	129	37	47	206	253	-112	YES	DPN	273392	0.46278	0.048850575	8.96E-05	3.95E-05	6.22E-05	0.000791433	2	NA	0.770314193	711
YPL006W	NCR1	chrXVI	544631	548143	+	HH	783	25	3513	30168	14371	44539	0	NO	NA	TATA-less	1	TAF1-depleted	-0.384259259	0.250517497	NA	NA	NA	NA	NA	NA	0.098966248	17	1.502	0.143104	6.349622831	0.02922791	0.026924705	NA	NA	NA	Lethal	NA	1.00949	NA	154	21	240.8	N	-42	4	0.005108557	4	206	34	8	200	208	-109	UNCLEAR	UNCLEAR	399923	0.42381	0.031609195	2.28E-05	4.16E-05	0.000112748	1.96E-05	2	NA	0.202448747	711
YJL069C	UTP18	chrX	310922	312706	-	HT	310	30	1785	23712	10764	34476	0	NO	TFIID	TATA-less	1	TAF1-enriched	-1.461538462	0.008324872	G+E	40.52592	0	6.994266	2.968444	0.008544331	0.060991167	17	1.402	0.187277	6.809275207	0.015611713	0.018349507	294.5	18.095	-0.09	Essential	Essential	0	0.95788	NA	34	309.8	N	-41	2	0.006451613	4	40	142	81	101	314	-333	YES	UNCLEAR	310922	1.429	0.043103448	NA	NA	NA	2.03E-05	1	NA	0.39882287	711.5
YKR058W	GLG1	chrXI	552770	554620	+	HT	528	30	1851	33465	13451	46916	3	YES	SAGA	TATA-containing	0	TAF1-depleted	0.233783784	0.304856886	NA	NA	NA	NA	NA	NA	0.317890064	13	NA	NA	5.83818266	0.048503468	0.037723217	NA	NA	NA	Lethal	NA	1.02264	NA	NA	21	310.3	Y	NA	4	0.007575758	5	86	26	NA	NA	141	-212	NO	OPN	112196	1.3262	0.040229885	NA	NA	NA	0.000283301	3	NA	0.384864865	712
YDR164C	SEC1	chrIV	782041	784215	-	HH	656	19	2175	17892	5086	22978	0	NO	TFIID	TATA-less	2	TAF1-enriched	-4.204081633	2.16E-05	G+E	40.52592	0	6.994266	2.968444	0.008544331	0.025596874	17	1.177	0.327552	6.450550314	0.006987256	0.012958555	NA	NA	NA	Essential	Essential	0	NA	NA	32	178.3	N	-52	3	0.004573171	3	1	239	53	187	240	-74	YES	DPN	747718	0.18795	0.025862069	2.65E-06	1.91E-06	5.05E-06	0.001428333	3	NA	0.327736891	712.5
YML127W	RSC9	chrXIII	17064	18809	+	HH	388	24	1746	25884	8770	34654	0	NO	TFIID	TATA-less	2	TAF1-enriched	-1.757575758	0.014404572	NA	NA	NA	NA	NA	NA	0.035701575	17	0.917	0.560687	6.970469922	0.006298006	0.011385169	227.5	19.9	0.659	Essential	Essential	0	0.99142	NA	2	109.9	N	-80	0	0	2	15	445	95	365	460	-60	YES	DPN	17064	0.2107	0.117816092	4.90E-05	2.72E-05	2.32E-05	0.000339913	2	NA	0.408309456	712.5
YBR171W	SEC66;HSS1;SEC71	chrII	578364	578984	+	HH	278	39	621	32559	14600	47159	0	NO	TFIID	NA	NA	NA	-2.571428571	0.13594417	G+E	40.52592	0	6.994266	2.968444	0.008544331	0.054412631	17	0.984	0.494444	7.54370332	0.023654952	0.020388085	623.5	14.125	-1.999	Lethal	NA	0.95282	NA	266	64	248.2	N	-26	2	0.007194245	4	9	118	35	92	183	-344	NO	OPN	234200	0.56352	0.022988506	0.00031254	0.000132925	0.000148107	0.000189575	3	NA	1.149193548	712.5
YPL211W	NIP7	chrXVI	153495	154040	+	HH	346	49	546	50181	20191	70372	0	NO	TFIID	TATA-less	2	TAF1-enriched	1	0.424990171	G+E	40.52592	0	6.994266	2.968444	0.008544331	0.046983465	17	0.696	0.787876	7.779325398	0.032668789	0.023234032	657	NA	NA	Essential	Essential	1.06602	NA	NA	128	181.7	N	-42	0	0	3	1	367	43	325	368	-74	YES	DPN	153495	2.0356	0.031609195	0.000544735	0.000703981	0.002953822	6.07E-05	3	NA	1.30733945	712.5
YCL017C	NFS1;SPL1	chrIII	92777	94270	-	HT	351	33	1494	36150	15805	51955	0	NO	TFIID	TATA-less	1	TAF1-enriched	-4.805555556	0.00099159	G+E	40.52592	0	6.994266	2.968444	0.008544331	0.204724141	17	0.93	0.547854	8.113400254	0.006235674	0.009732822	537.5	18.645	2.327	Essential	Essential	0	NA	NA	136	220.6	N	-115	2	0.005698006	4	94	75	40	202	242	-150	YES	UNCLEAR	92777	0.13717	0.149425287	2.45E-05	3.65E-05	7.34E-06	0.000859242	3	NA	0.477561956	713
YBR290W	BSD2	chrII	782591	783556	+	HT	207	17	966	15507	6801	22308	1	YES	TFIID	TATA-containing	0	TAF1-enriched	-2.611111111	0.011065554	NA	NA	NA	NA	NA	NA	0.073016724	17	0.683	0.799315	6.938300906	0.009347383	0.013934516	137	21.56	0.074	Lethal	NA	1.01654	NA	NA	24	178.7	N	-7	0	0	4	20	244	27	237	264	-55	YES	DPN	29628	0.42148	0.229885057	1.56E-05	5.70E-05	4.78E-05	1.65E-05	3	NA	0.738860104	713
YMR171C	EAR1	chrXIII	603868	605520	-	HH	461	56	1653	59367	22779	82146	0	NO	SAGA	TATA-less	1	TAF1-depleted	-1.304761905	0.028765126	NA	NA	NA	NA	NA	NA	0.332051415	17	1.955	0.041388	6.672549051	0.037943284	0.029192796	102.5	NA	NA	Lethal	NA	1.03203	0.97921	NA	50	85.1	Y	-176	2	0.004338395	3	181	1	61	414	475	-190	YES	UNCLEAR	318911	0.27562	0.040229885	1.72E-05	3.57E-05	0.000168206	0.00096915	3	NA	0.431900726	713.5
YDL020C	RPN4;SON1;UFD5	chrIV	415113	416708	-	HT	955	36	1596	43785	14454	58239	1	YES	TFIID	TATA-containing	0	TAF1-enriched	-1.27768595	0.0134394	G+E	40.52592	0	6.994266	2.968444	0.008544331	0.101590027	17	3.142	0.001602	7.100100769	0.048001553	0.03085767	NA	NA	NA	Lethal	NA	0.85531	NA	219	29	77.8	N	-244	4	0.004188482	2	272	39	205	84	289	-114	YES	DPN	415113	0.95498	0.040229885	8.29E-06	1.84E-05	5.42E-05	0.001190491	2	NA	0.447962382	714.5
YKL075C	YKL075C	chrXI	292956	294308	-	HT	302	10	1353	9723	3802	13525	0	NO	TFIID	NA	NA	NA	-0.396011396	0.450662154	NA	NA	NA	NA	NA	NA	0.121856084	17	2.172	0.025291	6.39558921	0.007432429	0.013479843	NA	NA	NA	Lethal	NA	1.00792	1.02463	NA	41	222.9	N	-85	1	0.003311258	4	17	147	102	62	171	-382	NO	OPN	292956	0.13649	0.022988506	3.05E-05	2.34E-05	6.38E-06	1.20E-05	3	NA	0.528476331	714.5
YDR306C	YDR306C	chrIV	1073735	1075171	-	HH	694	19	1437	12744	6072	18816	3	YES	TFIID	NA	NA	NA	0.259581882	0.462633559	NA	NA	NA	NA	NA	NA	0.551976008	17	3.342	0.00088	6.529475165	0.018713952	0.020950987	NA	NA	NA	Lethal	NA	1.01394	1.01979	NA	45	30	N	-52	4	0.005763689	4	169	5	47	122	169	-80	NO	OPN	456762	0.42948	0.077586207	9.85E-06	1.09E-05	1.01E-05	0.000299418	2	NA	0.497910864	715
YOR275C	RIM20	chrXV	839084	841069	-	HH	264	15	1986	22545	8830	31375	0	NO	TFIID	TATA-less	1	TAF1-enriched	-1.608796296	0.001050238	NA	NA	NA	NA	NA	NA	0.164968117	17	0.722	0.762551	6.275806982	0.007331878	0.013643885	NA	NA	NA	Lethal	NA	0.98602	1.02005	180	29	164.1	N	-32	0	0	4	23	269	55	237	292	-52	YES	DPN	250222	0.39524	0.097701149	1.06E-05	1.41E-05	3.87E-05	2.30E-05	2	NA	0.36070529	716
YLR166C	SEC10	chrXII	495429	498044	-	HH	903	28	2616	30120	8533	38653	0	NO	TFIID	TATA-less	1	TAF1-enriched	-1.779411765	0.011092328	NA	NA	NA	NA	NA	NA	0.055214558	17	3.063	0.002108	6.173711897	0.014236799	0.019326794	181.5	19.335	-1.063	Essential	Essential	0	NA	NA	18	180	N	-36	6	0.006644518	4	175	4	32	182	214	-79	UNCLEAR	UNCLEAR	495429	0.26446	0.114942529	4.09E-06	1.78E-05	2.27E-05	0.000151968	2	NA	0.273804971	716
YJL092W	SRS2;HPR5;RADH	chrX	257423	260947	+	HH	611	22	3525	21081	11454	32535	0	NO	TFIID	TATA-less	2	TAF1-enriched	-0.755739611	0.013874748	NA	NA	NA	NA	NA	NA	0.054368519	17	1.236	0.283136	6.22534172	0.018232694	0.021690133	NA	NA	NA	Lethal	NA	0.91219	NA	59	5	366.3	N	-181	2	0.003273322	3	22	159	22	247	269	-234	YES	UNCLEAR	257423	0.26312	0.048850575	0.000341356	0.000286546	0.001055405	5.62E-05	2	NA	0.203178207	716
YGL112C	TAF6;TAF60	chrVII	298178	299728	-	HH	250	53	1551	46890	21784	68674	0	NO	TFIID	NA	NA	NA	-1.775	0.104472702	NA	NA	NA	NA	NA	NA	0.135373128	17	1.75	0.07855	6.982410381	0.005493458	0.01061494	125.5	NA	NA	Essential	Essential	0	NA	NA	45	108.1	N	-36	0	0	3	9	264	45	228	273	-66	YES	DPN	298178	0.27484	0.054597701	2.94E-05	9.26E-06	5.50E-06	0.00010257	3	NA	0.462258065	716.5
YPR171W	BSP1	chrXVI	883828	885558	+	HT	233	11	1731	12942	5100	18042	1	YES	TFIID	TATA-containing	0	TAF1-enriched	-1.282837529	0.005417594	NA	NA	NA	NA	NA	NA	0.056084108	17	1.481	0.153833	6.521661422	0.006446009	0.012310826	71.5	29.605	3.787	Lethal	NA	1.02082	1.02517	72	19	239.1	N	NA	1	0.004291845	4	144	35	NA	NA	221	-110	UNCLEAR	UNCLEAR	62508	0.22567	0.005747126	NA	NA	NA	2.10E-05	3	NA	0.414450867	717
YKL146W	AVT3	chrXI	171783	173861	+	HH	654	43	2079	51024	19690	70714	0	NO	TFIID	TATA-less	2	TAF1-enriched	-1.038235294	0.017645138	NA	NA	NA	NA	NA	NA	0.111877768	17	1.627	0.104576	6.973358845	0.02180788	0.021177013	63	NA	NA	Lethal	NA	1.04833	1.00378	28	45	148	Y	-21	1	0.001529052	2	19	527	40	506	546	-56	YES	DPN	171783	0.5247	0.014367816	1.11E-05	1.19E-05	1.24E-05	1.92E-05	2	NA	0.345283927	717.5
YBL061C	SKT5;CAL2;CHS4;CSD4	chrII	105316	107406	-	HH	526	16	2091	9174	2797	11971	0	NO	TFIID	TATA-less	1	TAF1-enriched	-1.069172113	0.015672068	NA	NA	NA	NA	NA	NA	0.075753058	17	1.639	0.101011	6.78428134	0.017215527	0.019339993	184	21.04	0.603	Lethal	NA	1.00225	NA	202	32	122.6	Y	-104	3	0.005703422	3	113	61	43	208	251	-136	YES	DPN	105316	0.18028	0.00862069	5.43E-05	3.43E-05	3.66E-05	0.000312228	2	NA	0.343301435	717.5
YLR190W	MMR1	chrXII	535214	536689	+	HH	821	30	1476	34047	14817	48864	0	NO	TFIID	TATA-less	2	TAF1-depleted	0.02	0.956544025	G+E	40.52592	0	6.994266	2.968444	0.008544331	0.11191294	17	1.998	0.036673	6.904384613	0.012639541	0.016283234	71	23.675	-1.787	Lethal	NA	0.91459	0.99691	176	38	143.3	N	-378	4	0.004872107	3	102	8	150	32	220	-83	UNCLEAR	UNCLEAR	535214	0.32006	0.045977011	0.000694505	0.000244322	0.000362078	0.000136253	2	NA	0.486440678	717.5
YBR005W	RCR1	chrII	245906	246547	+	HH	239	54	642	54483	21116	75599	0	NO	SAGA	TATA-less	1	TAF1-depleted	-1.051282051	0.166958382	NA	NA	NA	NA	NA	NA	0.31949546	17	0.911	0.56671	6.583130437	0.057165424	0.036319031	55.5	NA	NA	Lethal	NA	1.01699	1.02682	NA	39	244.9	Y	-35	1	0.0041841	4	402	23	12	225	237	-98	YES	DPN	245906	0.41837	0.031609195	NA	NA	NA	9.98E-05	2	NA	1.119344774	717.5
YOL060C	MAM3	chrXV	214017	216137	-	HH	989	25	2121	27348	8683	36031	0	NO	TFIID	TATA-less	1	TAF1-enriched	-1.713043478	0.001143487	G+E	40.52592	0	6.994266	2.968444	0.008544331	0.173889726	17	1.464	0.165593	7.094186059	0.010879552	0.014702897	127.5	22.69	0.052	Lethal	NA	1.01784	NA	NA	21	76.3	N	-69	2	0.002022245	2	20	311	89	242	331	-55	YES	DPN	214017	0.29697	0.054597701	2.80E-05	1.80E-05	6.91E-05	0.000230803	1	NA	0.338679245	718
YLR291C	GCD7;TIF222	chrXII	718317	719462	-	HT	327	12	1146	12213	3766	15979	0	NO	TFIID	TATA-less	1	TAF1-enriched	-0.261363636	0.750258257	NA	NA	NA	NA	NA	NA	0.184039762	17	1.185	0.321423	7.061980355	0.010361729	0.014414169	510	15.15	-1.427	Essential	Essential	0	NA	NA	30	230.1	N	-65	1	0.003058104	4	11	198	76	133	209	-64	UNCLEAR	UNCLEAR	358715	0.66249	0.08908046	3.98E-05	2.48E-05	2.23E-05	5.84E-05	2	NA	0.627074236	718
YDR261C	EXG2	chrIV	977521	979209	-	HH	13925	43	1689	45540	23078	68618	0	NO	SAGA/TFIID	TATA-containing	0	TAF1-enriched	NA	NA	G+E	40.52592	0	6.994266	2.968444	0.008544331	0.101959854	17	2.545	0.008132	6.020834736	0.021646706	0.024436511	75	26.685	0.366	Lethal	NA	1.00393	NA	38	60	98.9	Y	-53	71	0.005098743	3	154	14	39	252	291	-89	YES	DPN	552724	0.64135	0.094827586	NA	NA	NA	0.00014523	3	NA	0.42535545	718
YLR186W	EMG1;NEP1	chrXII	523632	524390	+	HT	344	26	759	29862	11832	41694	0	NO	TFIID	TATA-less	1	TAF1-enriched	-10.4	0.01784322	G+E	40.52592	0	6.994266	2.968444	0.008544331	0.198953316	17	0.557	0.902165	7.424242417	0.012246873	0.014905977	158.5	23.915	2.758	Essential	Essential	0	0.99248	NA	65	199.4	N	-57	2	0.005813953	3	148	34	23	237	260	-109	YES	DPN	523632	1.5667	0.074712644	NA	NA	NA	0.000270083	1	NA	0.947229551	718
YKL160W	ELF1	chrXI	153269	153706	+	HH	2582	47	438	46056	17997	64053	0	NO	TFIID	TATA-less	1	TAF1-enriched	-1.4	0.525192791	G+E	40.52592	0	6.994266	2.968444	0.008544331	0.073340465	17	2.071	0.029833	8.215102363	0.011013602	0.012774729	275.5	16.905	-1.609	Lethal	NA	0.97597	1.00656	NA	48	143.6	N	-8	15	0.00580945	4	33	290	41	282	323	-42	YES	DPN	153269	0.20668	0.097701149	1.48E-05	6.86E-06	1.08E-05	NA	2	3	1.64416476	718.5
YER079W	YER079W	chrV	318920	319552	+	HT	110	53	633	67734	27422	95156	0	NO	TFIID	TATA-less	1	TAF1-depleted	-0.230769231	0.721482927	G+E	40.52592	0	6.994266	2.968444	0.008544331	0.363611538	14	NA	NA	6.923082473	0.049195473	0.032037828	NA	NA	NA	Lethal	NA	1.0067	0.97638	NA	15	272.2	N	-77	1	0.009090909	4	81	82	158	5	332	-157	YES	UNCLEAR	257322	1.7516	0.083333333	9.78E-05	8.04E-05	7.67E-05	0.00025776	1	NA	1.136867089	718.5
YOR127W	RGA1;DBM1;THE1	chrXV	561170	564193	+	HH	493	11	3024	9957	10329	20286	0	NO	TFIID	TATA-less	1	TAF1-depleted	-0.258561644	0.296852268	NA	NA	NA	NA	NA	NA	0.615999564	17	9.261	2.00E-06	6.372042036	0.008930697	0.014830782	NA	NA	NA	Lethal	NA	0.97685	NA	60	5	41.1	Y	-267	2	0.004056795	3	125	70	22	239	261	-320	YES	UNCLEAR	527098	0.26597	0	1.76E-05	2.54E-06	2.49E-05	4.74E-05	3	NA	0.237843202	719
YPL184C	MRN1;PTR69	chrXVI	195950	197788	-	HH	1307	38	1839	31389	10529	41918	0	NO	TFIID	NA	NA	NA	-1.952702703	0.001471746	NA	NA	NA	NA	NA	NA	0.085758796	17	2.9	0.003072	7.151479877	0.014239758	0.016686121	357.5	16.165	-1.539	Lethal	NA	0.99985	0.98831	NA	32	80.7	Y	-673	8	0.006120888	4	160	7	50	243	177	-202	NO	OPN	195950	0.18176	0.068965517	4.39E-05	3.13E-05	2.10E-05	6.33E-05	3	NA	0.391186072	719
YFL023W	BUD27;URI	chrVI	90986	93376	+	HH	641	59	2391	64497	31544	96041	0	NO	TFIID	TATA-less	1	TAF1-enriched	-0.366459627	0.206644956	NA	NA	NA	NA	NA	NA	0.062516136	17	0.894	0.584383	5.515041981	0.039934143	0.036234591	97.5	22.115	-1.423	Lethal	NA	0.73372	1.02974	226	14	130.2	N	-14	3	0.004680187	4	17	182	31	168	209	-257	UNCLEAR	UNCLEAR	90986	0.67727	0.054597701	9.40E-05	7.14E-05	0.000116016	2.37E-05	1	NA	0.30083682	719
YHR117W	TOM71;TOM72	chrVIII	342349	344268	+	HT	229	30	1920	26628	10500	37128	0	NO	TFIID	TATA-less	1	TAF1-enriched	-0.971830986	0.020671846	G+E	40.52592	0	6.994266	2.968444	0.008544331	0.065823885	17	3.037	0.002121	6.725942365	0.003675275	0.009013465	180	21.47	0.715	Lethal	NA	1.00174	NA	NA	51	126.5	Y	-32	1	0.004366812	4	172	4	28	248	276	-79	YES	DPN	218375	0.31314	0.066091954	0.000284454	0.000193392	0.000252613	0.000709426	2	NA	0.375195414	720
YPL249C	GYP5	chrXVI	76669	79353	-	HT	358	20	2685	14283	7082	21365	0	NO	TFIID	TATA-less	2	TAF1-enriched	-0.190342172	0.461679033	NA	NA	NA	NA	NA	NA	0.146263715	17	1.06	0.434934	5.914875818	0.022127219	0.02514883	NA	NA	NA	Lethal	NA	1.02472	0.97753	NA	16	145.1	Y	-27	2	0.005586592	4	122	39	149	12	260	-114	YES	DPN	76669	0.41055	0.048850575	9.02E-06	1.50E-05	1.19E-05	0.000335172	1	NA	0.268628912	721
YLR068W	FYV7	chrXII	271008	271463	+	HH	298	51	456	48387	20559	68946	0	NO	TFIID	NA	NA	NA	-4.066666667	0.054010483	G+E	40.52592	0	6.994266	2.968444	0.008544331	0.181042268	17	8.27	0	6.339145593	0.075628834	0.04338234	79.5	23.135	-1.398	Lethal	NA	0.71743	1.00789	58	19	137.6	N	-37	1	0.003355705	4	4	261	41	224	265	-71	YES	DPN	271008	0.65875	0.08045977	0.000332463	0.000253642	0.000628377	7.24E-05	2	NA	1.584615385	721
YKR093W	PTR2	chrXI	615730	617535	+	HH	1845	124	1806	134796	65850	200646	0	NO	SAGA	TATA-containing	0	TAF1-depleted	-2.273846154	0.00371806	G+E	40.52592	0	6.994266	2.968444	0.008544331	1.131193524	17	1.12	0.373256	5.17748301	0.880863809	0.181274076	NA	NA	NA	Lethal	NA	0.99967	NA	NA	58	380	N	-94	5	0.002710027	3	181	21	73	58	225	-227	YES	UNCLEAR	49281	0.76505	0.091954023	0.001615492	0.000387749	7.02E-05	0.001110506	2	NA	0.4	722
YGL016W	KAP122;PDR6	chrVII	461666	464911	+	HT	301	28	3246	31386	10978	42364	0	NO	TFIID	TATA-less	2	TAF1-depleted	-1.771717172	0.000614972	G+E	40.52592	0	6.994266	2.968444	0.008544331	0.058718608	17	1.045	0.434864	5.938843784	0.014298019	0.020134277	114	22.86	0.247	Lethal	NA	0.97068	NA	NA	12	7.9	N	-56	2	0.006644518	4	148	21	35	207	242	-96	YES	DPN	461666	0.78902	0.091954023	1.68E-05	1.12E-05	2.48E-05	1.05E-05	2	NA	0.222804314	723
YCR035C	RRP43	chrIII	191834	193018	-	HH	279	25	1185	22941	19004	41945	0	NO	TFIID	TATA-less	1	TAF1-enriched	NA	NA	NA	NA	NA	NA	NA	NA	0.087332393	14	NA	NA	6.974409527	0.012007815	0.01571175	234	NA	NA	Essential	Essential	0	NA	NA	30	276.3	N	-10	1	0.003584229	4	28	151	38	141	179	-47	NO	OPN	123602	0.36968	0.109195402	3.10E-05	6.15E-06	6.62E-06	0.000161399	2	NA	0.612331081	725
YNL041C	COG6;COD2;SEC37;TFI2	chrXIV	549468	551987	-	HH	1393	15	2520	25347	9979	35326	0	NO	TFIID	TATA-containing	0	TAF1-depleted	-1.39942666	0.004914103	NA	NA	NA	NA	NA	NA	0.059802967	17	0.609	0.861199	6.31595274	0.021030543	0.022960766	118.5	24.235	1.745	Lethal	NA	0.99191	1.02666	202	9	136.1	N	-41	8	0.005743001	4	160	15	26	133	159	-90	NO	OPN	232346	0.44298	0.054597701	6.96E-05	0.000146793	1.85E-05	6.13E-05	2	NA	0.287812624	725
YIL116W	HIS5	chrIX	142928	144085	+	HH	1359	52	1158	43563	18147	61710	0	NO	SAGA	TATA-less	1	TAF1-depleted	-1.486842105	0.06831374	NA	NA	NA	NA	NA	NA	0.431102062	17	5.146	9.00E-06	8.540033195	0.02926011	0.020029883	282.5	22.315	3.827	Lethal	NA	1.04464	NA	NA	2	163.1	N	-70	7	0.005150846	4	47	81	117	11	255	-156	YES	UNCLEAR	142928	0.55577	0.060344828	0.000705458	0.000189167	0.000814522	0.000157709	1	NA	0.627484875	726
YIR002C	MPH1	chrIX	357415	360396	-	HH	489	28	2982	25857	7770	33627	0	NO	TFIID	TATA-less	1	TAF1-enriched	-0.597621001	0.058326127	NA	NA	NA	NA	NA	NA	0.175840248	17	5.281	1.50E-05	6.10593483	0.013913983	0.019318507	NA	NA	NA	Lethal	NA	1.01264	NA	NA	2	152.4	N	-91	2	0.00408998	3	128	47	44	194	238	-122	YES	DPN	79492	0.27001	0.100574713	1.59E-05	7.06E-06	8.52E-06	2.61E-05	3	NA	0.243710164	726.5
YPR045C	THP3	chrXVI	655140	656552	-	HH	247	15	1413	15879	4391	20270	0	NO	TFIID	TATA-less	1	TAF1-enriched	0.248780488	0.529635633	NA	NA	NA	NA	NA	NA	0.68608084	17	4.712	0.000139	6.548422723	0.010002896	0.015273064	74.5	24.625	-1.193	Lethal	NA	1.02953	1.02489	76	18	304.5	N	-58	1	0.004048583	4	6	245	64	187	251	-69	YES	DPN	291514	0.25924	0.060344828	0.00022399	0.000253861	0.001474404	NA	1	NA	0.514872521	727
YNL323W	LEM3;BRE3;ROS3	chrXIV	31944	33188	+	HH	566	17	1245	20076	11654	31730	0	NO	TFIID	NA	NA	NA	NA	1	NA	NA	NA	NA	NA	NA	0.087359194	17	1.795	0.067197	7.149877948	0.008191193	0.012658288	266	19.64	0.766	Lethal	NA	0.95716	NA	NA	32	222.1	Y	-44	2	0.003533569	4	0	0	44	176	220	-75	UNCLEAR	UNCLEAR	31944	0.087939	0.040229885	4.24E-05	6.35E-06	0.000160913	5.45E-05	2	NA	0.584807074	727.5
YGL201C	MCM6	chrVII	117854	120907	-	HT	1787	12	3054	11322	5505	16827	0	NO	TFIID	TATA-less	2	TAF1-depleted	-1.671052632	0.002801914	NA	NA	NA	NA	NA	NA	0.047075853	17	1.869	0.057306	6.397659466	0.00968464	0.015382276	204.5	21.02	1.311	Essential	Essential	0	NA	NA	7	106.2	Y	-52	12	0.006715165	5	172	13	39	106	174	-354	NO	OPN	117854	0.24421	0.057471264	NA	NA	NA	8.62E-05	3	NA	0.238290206	727.5
YGL181W	GTS1;LSR1	chrVII	157906	159096	+	HH	621	29	1191	25371	7222	32593	0	NO	TFIID	TATA-less	1	TAF1-enriched	-1.13368984	0.057306765	G+E	40.52592	0	6.994266	2.968444	0.008544331	0.186535816	17	3.477	0.000781	6.800163926	0.007565306	0.012790687	149	19.825	-1.415	Lethal	NA	1.03625	NA	NA	39	92.7	N	-47	4	0.006441224	4	111	23	24	106	173	-228	NO	OPN	157906	0.18776	0.002873563	NA	NA	NA	0.000265376	1	NA	0.611344538	727.5
YNL157W	IGO1	chrXIV	340352	340858	+	HT	144	30	507	37236	12338	49574	0	NO	SAGA	TATA-less	1	TAF1-enriched	-3.914285714	0.010585349	NA	NA	NA	NA	NA	NA	0.127559627	17	2.516	0.009188	7.976302313	0.016121951	0.015918685	152.5	21.925	0.702	Lethal	NA	1.00556	0.99486	NA	27	155	Y	-43	1	0.006944444	4	317	13	30	253	283	-88	YES	DPN	340352	0.4847	0.014367816	1.77E-05	5.08E-05	3.89E-05	0.000188731	3	NA	1.438735178	728
YDR351W	SBE2	chrIV	1178666	1181260	+	HH	492	26	2595	24198	8256	32454	0	NO	TFIID	TATA-less	1	TAF1-depleted	-1.04	0.010436009	NA	NA	NA	NA	NA	NA	0.024076424	17	0.938	0.54051	6.22759814	0.011977239	0.01757348	NA	NA	NA	Lethal	NA	0.99964	NA	NA	1	41.7	Y	-221	2	0.004065041	3	153	22	26	277	303	-270	YES	UNCLEAR	350673	0.21502	0.057471264	9.43E-06	1.34E-05	1.37E-05	5.97E-05	3	NA	0.280840401	728.5
YDR502C	SAM2;ETH2	chrIV	1453310	1454464	-	HT	578	65	1155	65658	35632	101290	0	NO	TFIID	TATA-less	1	TAF1-depleted	-9.833333333	0.016073395	NA	NA	NA	NA	NA	NA	0.209955667	17	3.36	0.000839	10.26439862	0.065486878	0.024931226	1372	21.4	6.907	Lethal	NA	1.01615	NA	9	25	103	Y	-48	3	0.005190311	4	48	125	96	77	286	-200	YES	UNCLEAR	77469	1.0653	0.063218391	8.66E-05	0.00031499	0.000114799	0.000214114	2	NA	0.631282496	728.5
YLR195C	NMT1;CDC72	chrXII	541937	543304	-	HH	664	22	1368	32967	13352	46319	0	NO	TFIID	TATA-less	1	TAF1-enriched	-3.265625	0.000939932	NA	NA	NA	NA	NA	NA	0.057317499	17	0.589	0.879592	7.051167358	0.004851092	0.009877766	NA	NA	NA	Essential	Essential	0	NA	NA	53	264.1	N	-31	5	0.00753012	4	197	2	29	191	220	-77	UNCLEAR	UNCLEAR	534873	0.60123	0.028735632	1.20E-05	3.35E-06	8.42E-06	0.001391428	3	NA	0.533284565	729
YIL031W	ULP2;SMT4	chrIX	292633	295737	+	HH	964	19	3105	17781	5981	23762	0	NO	TFIID	TATA-less	1	TAF1-enriched	-0.346610762	0.214239329	G+E	40.52592	0	6.994266	2.968444	0.008544331	0.10294895	17	1.739	0.079535	5.705083242	0.004214504	0.011379188	NA	NA	NA	Essential	Essential	0	NA	NA	6	179.1	N	-170	5	0.005186722	4	56	118	52	224	276	-193	YES	UNCLEAR	144151	0.15821	0.028735632	NA	NA	NA	0.00017563	1	NA	0.234858247	729
YMR278W	PGM3	chrXIII	822763	824631	+	HT	309	35	1869	27252	12807	40059	0	NO	TFIID	TATA-less	1	TAF1-depleted	-3.058760684	2.02E-05	NA	NA	NA	NA	NA	NA	0.238538061	17	1.043	0.475657	6.333546053	0.031900359	0.028200113	207	24.625	4.843	Lethal	NA	1.01295	0.98137	NA	28	234.1	N	-40	2	0.006472492	5	11	97	51	57	162	-172	NO	OPN	99800	0.51557	0.045977011	3.17E-05	3.62E-05	3.24E-05	0.000170603	2	NA	0.390524625	729.5
YOL124C	TRM11	chrXV	85456	86757	-	HH	1087	35	1302	39075	15740	54815	0	NO	TFIID	TATA-less	2	TAF1-enriched	-3.333333333	0.001573426	G+E	40.52592	0	6.994266	2.968444	0.008544331	0.077383287	17	0.752	0.732371	6.524712481	0.016533482	0.019707012	163.5	21.81	1.239	Lethal	NA	0.98509	1.01331	NA	52	186.2	N	-32	5	0.004599816	4	15	266	47	234	281	-60	YES	DPN	85456	2.0823	0.114942529	0.000307969	0.00036638	0.00090829	9.29E-05	2	NA	0.560722521	729.5
YEL052W	AFG1;AFG	chrV	56571	58100	+	HH	469	18	1530	19356	6548	25904	0	NO	TFIID	TATA-less	1	TAF1-enriched	-2.984962406	0.000325646	NA	NA	NA	NA	NA	NA	0.157851541	17	2.078	0.031656	6.782712694	0.017161199	0.019313919	111	25.365	2.246	Lethal	NA	1.01764	NA	NA	46	87.8	N	-36	3	0.006396588	3	149	39	185	3	203	-312	NO	OPN	56571	0.34756	0.212643678	NA	NA	NA	9.06E-05	3	NA	0.477436233	730
YJR066W	TOR1;DRR1	chrX	559416	566828	+	HH	258	29	7413	31683	12487	44170	0	NO	TFIID	TATA-less	1	TAF1-enriched	-3.391891892	3.08E-14	G+E	40.52592	0	6.994266	2.968444	0.008544331	0.020639369	17	0.882	0.597379	5.848921022	0.014393288	0.020511823	NA	NA	NA	Lethal	NA	0.99858	NA	101	NA	133.9	Y	-28	0	0	4	30	290	58	262	320	-45	YES	DPN	178923	1.1851	0.022988506	NA	NA	NA	1.78E-05	1	NA	0.098488937	730
YML052W	SUR7	chrXIII	170402	171310	+	HH	648	60	909	62595	24661	87256	0	NO	TFIID	TATA-less	1	TAF1-depleted	-2.151041667	0.023609596	G+E	40.52592	0	6.994266	2.968444	0.008544331	0.088897549	17	2.79	0.004149	8.319922538	0.020499056	0.017208683	1333	15.355	0.773	Lethal	NA	0.98024	NA	NA	24	98.9	Y	-30	2	0.00308642	2	2	489	32	459	491	-73	YES	DPN	170402	0.52414	0.066091954	0.000254296	0.000150204	7.62E-05	0.001222019	1	NA	0.804515419	730.5
YNL221C	POP1	chrXIV	231068	233695	-	HH	718	17	2628	19590	8612	28202	0	NO	TFIID	TATA-less	2	TAF1-enriched	-0.595441595	0.058590942	NA	NA	NA	NA	NA	NA	0.035955631	17	1.893	0.050375	6.512206984	0.00757432	0.013364221	NA	NA	NA	Essential	Essential	0	NA	NA	25	106.5	N	-50	2	0.002785515	1	144	31	19	659	NA	NA	NA	NA	231068	0.62956	0.186781609	0.000210862	0.000231192	7.94E-05	6.92E-05	3	NA	0.278073848	730.5
YKR026C	GCN3;AAS2;TIF221	chrXI	488738	489655	-	HH	1709	28	918	24903	10665	35568	0	NO	TFIID	TATA-less	2	TAF1-depleted	-7.590909091	0.04582824	G+E	40.52592	0	6.994266	2.968444	0.008544331	0.072933846	17	0.746	0.738117	6.932628817	0.012901373	0.016384003	260	17.405	-1.491	Lethal	NA	1.0189	NA	25	28	265.1	N	-81	9	0.005266238	4	48	107	129	26	210	-182	UNCLEAR	UNCLEAR	177161	0.61786	0.022988506	0.00016697	0.00014446	0.000246777	6.16E-06	3	NA	0.797709924	731.5
YGL094C	PAN2	chrVII	331118	334465	-	HH	421	23	3348	14181	9194	23375	0	NO	TFIID	TATA-containing	0	TAF1-enriched	-4.145833333	3.55E-09	G+E	40.52592	0	6.994266	2.968444	0.008544331	0.050661917	17	1.379	0.20011	6.100876906	0.00437866	0.010846219	NA	NA	NA	Lethal	NA	1.04295	NA	NA	5	90.2	N	-195	1	0.002375297	4	34	143	52	229	281	-218	YES	UNCLEAR	331118	0.21115	0.034482759	8.70E-05	0.000153619	0.000244177	1.07E-05	3	NA	0.218553929	731.5
YPR104C	FHL1	chrXVI	733623	736433	-	HT	551	16	2811	16899	5853	22752	0	NO	TFIID	TATA-less	1	TAF1-enriched	-0.871651786	0.009194187	NA	NA	NA	NA	NA	NA	0.045150409	17	1.132	0.362921	6.162741026	0.006203244	0.012780137	NA	NA	NA	Essential	Essential	0	NA	NA	7	4.2	N	-278	3	0.005444646	4	103	59	71	81	200	-434	NA	NA	211633	0.23963	0.051724138	1.37E-05	1.18E-05	1.74E-05	5.91E-06	2	NA	0.260498221	732
YOR078W	BUD21;UTP16	chrXV	472725	473369	+	HT	128	48	645	34539	21459	55998	0	NO	TFIID	TATA-less	2	TAF1-enriched	-0.6875	0.280911963	NA	NA	NA	NA	NA	NA	0.035827465	17	0.398	0.978267	7.369765832	0.030016246	0.023508477	NA	NA	NA	Lethal	NA	0.69981	NA	NA	55	254.5	N	-13	1	0.0078125	5	165	15	178	2	146	-342	NO	OPN	472725	0.64617	0.00862069	NA	NA	NA	4.28E-05	1	NA	1.136645963	732
YLR228C	ECM22	chrXII	600019	602463	-	HT	1749	29	2445	33828	12950	46778	0	NO	TFIID	TATA-containing	0	TAF1-enriched	-2.642276423	2.91E-05	NA	NA	NA	NA	NA	NA	0.076129906	17	2.851	0.003512	5.758197748	0.028825028	0.029484807	NA	NA	NA	Lethal	NA	1.00905	NA	NA	12	62.9	Y	-203	9	0.005145798	4	71	72	131	53	248	-331	YES	UNCLEAR	475714	0.29534	0.07183908	4.37E-05	1.77E-05	4.50E-05	0.000171252	2	NA	0.299918167	733
YBR038W	CHS2	chrII	311898	314789	+	HH	446	35	2892	37434	17394	54828	0	NO	TFIID	TATA-less	2	TAF1-enriched	-3.37962963	0.002006555	NA	NA	NA	NA	NA	NA	0.090622942	17	0.993	0.484882	6.386497017	0.010009347	0.015665352	NA	NA	NA	Essential	Essential	0	NA	NA	5	46.9	Y	-41	2	0.004484305	4	97	99	138	58	246	-302	YES	UNCLEAR	311898	0.41745	0.051724138	0.003409682	0.001650512	0.000982761	7.24E-05	2	NA	0.253545486	733
YNL036W	NCE103;NCE3	chrXIV	559814	560479	+	HH	812	69	666	69297	28747	98044	1	YES	SAGA	TATA-containing	0	TAF1-depleted	-1.867647059	0.056759623	NA	NA	NA	NA	NA	NA	0.222373527	17	1.143	0.351221	11.3350987	0.032338933	0.015864907	78.5	24.23	-0.947	Essential	Essential	NA	NA	NA	14	138.6	N	-51	4	0.004926108	2	362	93	413	42	286	-168	YES	UNCLEAR	223854	2.5911	NA	0.000546633	0.000215299	4.64E-05	0.000212453	1	NA	1.103007519	733.5
YDL053C	PBP4	chrIV	361699	362256	-	HT	416	20	558	23664	10890	34554	0	NO	TFIID	TATA-containing	0	TAF1-depleted	-2.394736842	0.019961068	NA	NA	NA	NA	NA	NA	0.083632193	17	1.056	0.427044	7.672103898	0.015427756	0.016189629	247	18.125	-0.764	Lethal	NA	1.0405	1.00118	NA	33	118.1	N	-198	2	0.004807692	5	36	136	62	77	172	-39	NO	OPN	361699	0.13333	0.077586207	NA	NA	NA	4.95E-05	1	NA	1.316876122	733.5
YMR200W	ROT1	chrXIII	664752	665522	+	HT	468	29	771	33078	15577	48655	1	YES	TFIID	TATA-containing	0	TAF1-enriched	-1.545454545	0.15590109	NA	NA	NA	NA	NA	NA	0.170877018	17	1.139	0.359567	7.986830463	0.006468935	0.010070289	635.5	14	-2.077	Essential	Essential	0	NA	NA	150	46.4	N	-84	3	0.006410256	5	83	81	3	125	164	-156	NO	OPN	258909	0.28473	0.137931034	2.17E-05	1.19E-05	1.85E-05	0.000678844	2	NA	0.953246753	734
YNR038W	DBP6	chrXIV	695595	697484	+	HH	268	61	1890	65730	30502	96232	0	NO	TFIID	TATA-less	1	TAF1-enriched	-0.565656566	0.103225674	NA	NA	NA	NA	NA	NA	0.040081511	17	0.295	0.99545	6.396289651	0.014605469	0.018894249	312	17.925	-0.183	Essential	Essential	0	NA	NA	31	203.1	Y	-14	0	0	4	22	268	36	254	290	-53	YES	DPN	86849	0.77959	0.135057471	0.000176851	5.36E-05	0.000255203	0.000161517	2	NA	0.389359449	735.5
YKL024C	URA6;SOC8	chrXI	392526	393140	-	HT	6	26	615	24606	6813	31419	0	NO	TFIID	TATA-less	2	TAF1-enriched	-2.008264463	0.065057203	G+E	40.52592	0	6.994266	2.968444	0.008544331	0.073073458	17	2.702	0.005277	7.532026395	0.040346464	0.026668028	358.5	18.605	0.954	Essential	Essential	0	NA	NA	23	248.9	N	-225	0	0	3	142	244	367	19	186	-319	NO	OPN	273676	0.66796	0.017241379	6.39E-05	6.77E-05	0.000127563	0.000188785	3	NA	1.197882736	735.5
YDL224C	WHI4	chrIV	54397	56346	-	HT	919	23	1950	23481	11496	34977	0	NO	TFIID	TATA-less	1	TAF1-enriched	-1.039506173	0.021854306	G+E	40.52592	0	6.994266	2.968444	0.008544331	0.030192401	17	1.115	0.375625	6.655324904	0.027590585	0.024958081	125	22.535	0.324	Lethal	NA	1.00963	NA	NA	15	223.2	Y	NA	6	0.006528836	4	176	6	NA	NA	184	-383	NO	OPN	54397	0.12077	0.051724138	NA	NA	NA	8.53E-05	3	NA	0.377373012	735.5
YOR171C	LCB4	chrXV	652010	653884	-	HH	326	12	1875	11997	4106	16103	0	NO	TFIID	TATA-less	2	TAF1-enriched	-1.311111111	0.007680327	NA	NA	NA	NA	NA	NA	0.106026622	17	2.514	0.009656	7.136960337	0.021109551	0.020357583	83	24.6	-0.179	Lethal	NA	1.01173	NA	86	18	188.1	Y	-93	1	0.003067485	3	107	58	35	244	279	-133	YES	DPN	437407	0.16216	0	NA	NA	NA	0.000204979	3	NA	0.392742796	736
YPL026C	SKS1;SHA3	chrXVI	500675	502183	-	HH	1334	51	1509	59439	21814	81253	0	NO	SAGA	TATA-containing	0	TAF1-depleted	-2.013221154	0.001685151	G+E	40.52592	0	6.994266	2.968444	0.008544331	0.084687124	17	1.341	0.226325	7.704303839	0.022188929	0.019334581	57.5	26.695	-0.658	Lethal	NA	0.98518	NA	42	25	75.1	Y	-66	4	0.002998501	3	15	97	81	31	367	-172	YES	UNCLEAR	445883	0.39362	0.063218391	0.000141835	5.32E-05	4.47E-05	9.63E-05	1	NA	0.488395225	736.5
YDL201W	TRM8	chrIV	99561	100421	+	HT	337	57	861	57267	24126	81393	0	NO	TFIID	TATA-less	1	TAF1-enriched	-3.31092437	0.010708292	G+E	40.52592	0	6.994266	2.968444	0.008544331	0.050577069	17	1.1	0.38765	7.080294093	0.02434934	0.022039021	133.5	23.82	2.128	Lethal	NA	1.01575	0.99888	NA	53	310.5	N	-68	1	0.002967359	3	2	271	70	203	273	-73	YES	DPN	99561	0.91305	0.040229885	0.000238017	0.000230036	0.000492712	1.82E-05	3	NA	0.856395349	736.5
YPL193W	RSA1	chrXVI	181403	182548	+	HT	288	19	1146	21810	6610	28420	0	NO	TFIID	TATA-less	1	TAF1-enriched	-0.419354839	0.321254402	G+E	40.52592	0	6.994266	2.968444	0.008544331	0.111496375	17	0.941	0.537539	6.526660081	0.012191614	0.016917633	NA	NA	NA	Lethal	NA	0.71693	NA	NA	47	136.8	N	-7	2	0.006944444	4	135	15	142	8	160	-379	NO	OPN	181403	0.23044	0.106321839	0.000538245	0.000478809	0.001984997	4.92E-05	2	NA	0.643231441	736.5
YJR005W	APL1;YAP80	chrX	445923	448025	+	HH	1062	13	2103	19371	6819	26190	0	NO	TFIID	TATA-less	1	TAF1-enriched	-4.820987654	1.00E-06	NA	NA	NA	NA	NA	NA	0.110097578	17	3.097	0.001925	6.770185526	0.008073028	0.013271428	162	21.095	-0.179	Lethal	NA	1.02179	NA	174	38	174.5	Y	-57	6	0.005649718	4	10	146	67	89	158	-370	NO	OPN	297726	0.2164	0.109195402	1.20E-05	2.64E-05	1.15E-05	4.32E-05	3	NA	0.350618459	737
YKR023W	YKR023W	chrXI	483419	485011	+	HH	280	42	1593	39651	22120	61771	0	NO	TFIID	TATA-less	2	TAF1-enriched	-0.470355731	0.233406915	NA	NA	NA	NA	NA	NA	0.150872386	17	2.004	0.042045	5.79292477	0.013202147	0.019834643	58.5	NA	NA	Lethal	NA	1.00785	1.00544	52	14	197.2	N	-48	2	0.007142857	3	128	22	26	146	172	-97	NO	OPN	181805	0.25767	0.057471264	4.17E-05	1.18E-05	1.77E-05	1.27E-05	3	NA	0.463253769	737.5
YFR019W	FAB1	chrVI	184502	191338	+	HH	280	27	6837	22530	10029	32559	0	NO	TFIID	NA	NA	NA	-1.129216695	0.000115199	NA	NA	NA	NA	NA	NA	0.092414107	14	NA	NA	5.470986761	0.009442021	0.017760976	NA	NA	NA	Lethal	NA	0.62744	NA	NA	NA	72.1	N	-7	1	0.003571429	1	213	229	220	222	NA	NA	NA	NA	78823	0.36293	0.031609195	2.04E-05	1.39E-05	1.34E-05	0.0002147	3	NA	0.107884728	737.5
YOL036W	YOL036W	chrXV	256745	259030	+	HT	644	28	2286	22893	6908	29801	0	NO	TFIID	TATA-less	2	TAF1-enriched	-0.724885263	0.034904866	G+E	40.52592	0	6.994266	2.968444	0.008544331	0.041728449	17	0.461	0.954005	6.714998276	0.005126334	0.010662463	NA	NA	NA	Lethal	NA	0.99284	0.99965	NA	14	179.5	N	-393	3	0.004658385	3	13	179	42	241	192	-62	NO	OPN	256745	0.18935	0.045977011	0.001419707	0.001341045	0.007320865	0.000361716	1	NA	0.32297593	738
YGL110C	CUE3	chrVII	301537	303411	-	HT	238	19	1875	12579	3670	16249	0	NO	TFIID	TATA-containing	0	TAF1-depleted	0.041005291	0.904301428	NA	NA	NA	NA	NA	NA	0.091939767	17	0.795	0.687081	5.891620868	0.015731306	0.021288624	97	22.8	-1.102	Lethal	NA	0.99855	1.00797	NA	15	107.3	N	-7	1	0.004201681	4	16	213	23	206	229	-59	YES	DPN	301537	0.28362	0.034482759	NA	NA	NA	0.000280225	3	NA	0.393810032	738
YGL023C	PIB2	chrVII	450197	452104	-	HH	300	15	1908	16719	4880	21599	0	NO	TFIID	TATA-less	2	TAF1-enriched	-0.953947368	0.025123379	NA	NA	NA	NA	NA	NA	0.170793089	17	1.905	0.052001	6.651164509	0.014641273	0.018192472	NA	NA	NA	Lethal	NA	0	NA	33	2	60.3	N	-38	2	0.006666667	4	13	111	51	73	162	-186	NO	OPN	450197	0.46503	0	NA	NA	NA	0.000149458	1	NA	0.386995281	738
YOL093W	TRM10	chrXV	142815	143696	+	HH	260	32	882	32529	10675	43204	0	NO	TFIID	NA	NA	NA	-1.416666667	0.091911629	G+E	40.52592	0	6.994266	2.968444	0.008544331	0.040639219	17	1.015	0.463832	6.378673857	0.055853203	0.037050464	80	25.46	0.42	Lethal	NA	1.01265	1.01956	NA	43	173.7	N	-26	1	0.003846154	4	163	2	24	246	270	-77	YES	DPN	142815	0.5134	0.025862069	NA	NA	NA	8.92E-06	1	NA	0.837684449	738
YOR377W	ATF1	chrXV	1046226	1047803	+	HT	875	73	1578	83334	24620	107954	0	NO	TFIID	TATA-less	1	TAF1-enriched	-0.833333333	0.058773786	NA	NA	NA	NA	NA	NA	0.123374031	17	3.127	0.002038	6.424451951	0.020666626	0.022376837	48	NA	NA	Lethal	NA	0.99785	NA	NA	20	150.7	Y	-18	6	0.006857143	4	170	6	12	120	198	-367	NO	OPN	43488	0.32221	0.140804598	3.12E-05	2.01E-05	3.92E-05	0.000462983	3	NA	0.468611287	739
YJR088C	EMC2	chrX	586495	587373	-	HH	345	13	879	6825	6874	13699	0	NO	TFIID	TATA-less	1	TAF1-enriched	-2.294117647	0.005544131	G+E	40.52592	0	6.994266	2.968444	0.008544331	0.093223736	17	3.268	0.001149	7.323151344	0.01397143	0.016140702	448	15.365	-1.511	Lethal	NA	1.00938	1.00876	NA	43	262.9	N	-50	1	0.002898551	3	5	242	55	192	247	-70	YES	DPN	158378	0.2482	0.07183908	3.81E-05	3.13E-05	8.42E-06	0.000727484	3	0	0.842255125	739.5
YLR419W	YLR419W	chrXII	958428	962735	+	HH	333	14	4308	15483	5868	21351	0	NO	TFIID	TATA-less	1	TAF1-enriched	-1.011550012	0.000853629	NA	NA	NA	NA	NA	NA	0.071516616	17	1.198	0.309606	5.715092046	0.009202235	0.016785081	NA	NA	NA	Lethal	NA	NA	NA	NA	3	240.9	Y	-61	3	0.009009009	4	144	20	41	123	164	-95	NO	OPN	115442	0.30887	NA	0.000405058	0.000337978	0.000232565	0.000105362	2	NA	0.171813327	740
YHR186C	KOG1;LAS24	chrVIII	475999	480672	-	HH	318	15	4674	17925	7186	25111	0	NO	SAGA	TATA-less	1	TAF1-depleted	-4.033594976	4.94E-11	NA	NA	NA	NA	NA	NA	0.060985608	17	2.166	0.023472	5.879440946	0.009685644	0.01673895	NA	NA	NA	Essential	Essential	0	1.02238	NA	NA	114.7	N	-84	1	0.003144654	3	117	57	27	256	283	-132	YES	DPN	81971	0.34033	0.109195402	4.92E-06	3.03E-06	1.75E-06	2.41E-05	2	NA	0.158570511	741
YDR207C	UME6;CAR80;CARGR1;NIM2;RIM16	chrIV	865012	867522	-	HH	702	78	2511	78135	32113	110248	0	NO	TFIID	TATA-less	2	TAF1-enriched	-1.020979021	0.012468435	G+E	40.52592	0	6.994266	2.968444	0.008544331	0.031373455	17	0.575	0.886524	5.843402255	0.008794571	0.016048762	45.5	NA	NA	Lethal	NA	0.85151	NA	213	NA	131.6	N	-89	3	0.004273504	2	179	11	78	152	230	-86	YES	DPN	664411	0.38335	0.020114943	2.57E-05	8.52E-05	9.45E-05	4.58E-06	2	NA	0.295219124	741
YML057W	CMP2;CNA2	chrXIII	160180	161994	+	HT	483	35	1815	49707	17662	67369	0	NO	TFIID	TATA-less	1	TAF1-enriched	-1.978181818	0.002339418	G+E	40.52592	0	6.994266	2.968444	0.008544331	0.218960894	17	1.751	0.074623	6.856810831	0.010797389	0.015154347	189	22.36	2.493	Lethal	NA	1.00402	NA	NA	79	95.4	Y	-55	2	0.004140787	2	116	58	171	3	267	-133	YES	DPN	160180	0.49933	0.066091954	NA	NA	NA	0.000886737	2	NA	0.408489526	741
YDL173W	PAR32	chrIV	148191	149078	+	HH	602	33	888	30279	15018	45297	0	NO	TFIID	TATA-less	2	TAF1-enriched	-0.868421053	0.248119833	NA	NA	NA	NA	NA	NA	0.053713359	17	1.214	0.298717	7.562056223	0.02223732	0.019719746	219.5	21.3	2.015	Lethal	NA	0.99417	1.03905	NA	NA	289.1	N	-49	0	0	1	1	632	50	583	NA	NA	NA	NA	148191	0.20425	0.066091954	4.11E-05	2.38E-05	1.33E-05	0.000283581	1	NA	0.835963923	741.5
YGR276C	RNH70;REX1	chrVII	1043819	1045480	-	HT	164	20	1662	17712	5159	22871	0	NO	TFIID	TATA-less	1	TAF1-enriched	NA	NA	NA	NA	NA	NA	NA	NA	0.020480416	17	0.999	0.480092	6.533591252	0.006092889	0.011947023	NA	NA	NA	Lethal	NA	1.00802	NA	41	NA	46.5	Y	-14	0	0	4	29	222	43	208	251	-46	YES	DPN	45460	0.17648	0.031609195	9.47E-06	6.85E-06	2.01E-05	3.49E-05	2	NA	0.446718844	742
YFL024C	EPL1	chrVI	87847	90345	-	HH	641	25	2499	20685	8826	29511	3	YES	NA	TATA-less	2	TAF1-enriched	-0.766550523	0.091709756	NA	NA	NA	NA	NA	NA	0.242038914	17	1.742	0.094614	5.841768867	0.018626904	0.023362858	NA	NA	NA	Essential	Essential	0	NA	NA	2	107.4	N	-283	3	0.004680187	4	50	99	33	176	209	-325	UNCLEAR	UNCLEAR	87847	0.2397	0.051724138	1.93E-05	2.24E-05	1.26E-05	0.000183549	2	NA	0.29703763	742
YEL017W	GTT3	chrV	123657	124670	+	HH	728	25	1014	27420	12997	40417	0	NO	TFIID	TATA-less	1	TAF1-enriched	-0.156521739	0.780870255	G+E	40.52592	0	6.994266	2.968444	0.008544331	0.125842775	17	2.229	0.01906	7.536513951	0.020456428	0.018977736	NA	NA	NA	Lethal	NA	1.02174	0.97985	NA	37	76.9	N	-10	0	0	1	5	729	15	719	NA	NA	NA	NA	123657	0.27347	0.204022989	7.20E-05	5.22E-05	5.40E-05	0.000313536	1	NA	0.732477789	742
YER161C	SPT2;SIN1;SPM2	chrV	499347	500348	-	HT	282	12	1002	11940	7072	19012	0	NO	TFIID	TATA-less	1	TAF1-enriched	-1.8	0.020622085	NA	NA	NA	NA	NA	NA	0.032219211	17	0.797	0.686384	6.7732943	0.009797802	0.014613841	100.5	22.505	-0.642	Lethal	NA	1.01991	NA	52	9	86.7	N	-38	0	0	3	2	289	40	251	291	-73	YES	DPN	76526	0.11243	0.037356322	1.36E-05	1.09E-05	4.00E-06	0.000213774	2	NA	0.741758242	742.5
YPL156C	PRM4	chrXVI	255913	256767	-	HT	449	76	855	90570	35556	126126	1	YES	SAGA	TATA-containing	0	TAF1-enriched	-0.477272727	0.384815098	NA	NA	NA	NA	NA	NA	0.383525546	17	1.924	0.046126	6.054144199	0.247747939	0.082215228	NA	NA	NA	Lethal	NA	1.0035	NA	NA	18	208.9	N	-60	3	0.006681514	4	254	7	53	97	287	-232	YES	UNCLEAR	255913	0.65826	0.07183908	8.20E-05	4.40E-05	5.93E-05	0.001738539	1	NA	0.870608899	743.5
YKR096W	YKR096W	chrXI	626793	630380	+	HT	588	0	3588	0	0	0	0	NO	TFIID	NA	NA	NA	-0.206730769	0.429212539	G+E	40.52592	0	6.994266	2.968444	0.008544331	0.02916041	17	0.61	0.863118	5.988200186	0.019758551	0.023473683	NA	NA	NA	Lethal	NA	1.00276	1.00986	NA	3	365.8	Y	-220	4	0.006802721	4	163	41	179	6	185	-116	NO	OPN	36436	0.81594	0.106321839	8.91E-05	1.48E-05	3.72E-05	NA	3	NA	0.207415668	744
YPL053C	KTR6;MNN6	chrXVI	457118	458458	-	HH	341	37	1341	40200	13814	54014	0	NO	TFIID	TATA-containing	0	TAF1-depleted	-0.095779221	0.845252796	G+E	40.52592	0	6.994266	2.968444	0.008544331	0.107458085	17	3.243	0.001225	7.773510061	0.012981624	0.014657076	139.5	23.745	2.034	Lethal	NA	1.03927	NA	55	31	225.3	Y	-72	3	0.008797654	4	140	33	39	146	185	-108	NO	OPN	457118	0.79524	0.140804598	2.33E-05	1.50E-05	1.78E-05	0.000588303	1	NA	0.555597015	744.5
YEL065W	SIT1;ARN3	chrV	27657	29543	+	HT	451	69	1887	75480	28498	103978	1	YES	TFIID	TATA-containing	0	TAF1-depleted	-2.491365777	5.53E-05	NA	NA	NA	NA	NA	NA	0.820099931	17	1.731	0.082693	8.177677063	0.067335935	0.031731711	147.5	46.615	25	Lethal	NA	1.01778	NA	13	40	64	Y	-20	3	0.006651885	3	163	25	183	5	269	-232	YES	UNCLEAR	27657	0.71611	0.048850575	3.58E-05	3.82E-05	1.47E-05	0.000887577	1	NA	0.394750795	744.5
YDR227W	SIR4;ASD1;STE9;UTH2	chrIV	917571	921647	+	HT	417	20	4077	26064	7582	33646	0	NO	TFIID	TATA-less	1	TAF1-enriched	-0.312638581	0.163733398	NA	NA	NA	NA	NA	NA	0.187345382	17	3.604	0.000622	6.050772554	0.008848139	0.015545874	70	25.255	-1.62	Lethal	NA	0	NA	NA	2	73.5	N	-113	2	0.004796163	3	112	79	34	175	209	-154	UNCLEAR	UNCLEAR	610286	0.2106	0.020114943	1.56E-05	2.94E-05	3.21E-05	5.89E-06	2	NA	0.182777233	745
YLR079W	SIC1;SDB25	chrXII	286820	287674	+	HH	261	52	855	54243	24818	79061	1	YES	SAGA	TATA-containing	0	TAF1-depleted	-0.615384615	0.280115418	G+E	40.52592	0	6.994266	2.968444	0.008544331	0.104106209	17	3.39	0.000835	6.968643166	0.014885171	0.017507683	NA	NA	NA	Lethal	NA	0.89966	NA	117	22	56.9	N	-48	1	0.003831418	3	177	4	44	213	257	-79	YES	DPN	286820	0.40161	0.043103448	0.000113034	5.10E-05	4.23E-05	2.45E-05	1	NA	0.87236534	745
YCR052W	RSC6	chrIII	214994	216445	+	HT	255	12	1452	11148	4216	15364	0	NO	TFIID	TATA-less	1	TAF1-enriched	-0.502927781	0.222226822	G+E	40.52592	0	6.994266	2.968444	0.008544331	0.31493456	16	NA	NA	6.904777161	0.009200442	0.013891677	NA	NA	NA	Essential	Essential	0	NA	NA	102	343.7	Y	-35	0	0	4	9	255	44	220	264	-66	YES	DPN	100175	0.2738	0.123563218	1.87E-05	1.39E-05	3.02E-05	1.95E-05	1	NA	0.514472777	746.5
YJL094C	KHA1	chrX	251821	254442	-	HT	295	21	2622	21387	9537	30924	0	NO	TFIID	TATA-less	1	TAF1-enriched	-1.8	0.000372182	NA	NA	NA	NA	NA	NA	0.043542416	17	1.618	0.108278	6.760519567	0.093811697	0.045305239	NA	NA	NA	Lethal	NA	1.02407	0.98302	NA	6	272.4	N	-45	2	0.006779661	5	15	119	60	74	172	-344	NO	OPN	251821	0.54058	0.060344828	2.49E-05	2.99E-05	3.69E-06	4.32E-05	3	NA	0.284814956	746.5
YLR188W	MDL1	chrXII	528300	530387	+	HT	355	20	2088	12669	5646	18315	2	YES	TFIID	TATA-containing	0	TAF1-enriched	-1.352941176	0.007537813	NA	NA	NA	NA	NA	NA	0.015584697	17	0.682	0.800115	6.575197644	0.009998509	0.015207534	NA	NA	NA	Lethal	NA	1.01905	NA	163	30	267.4	Y	-69	2	0.005633803	4	131	45	24	215	239	-120	YES	DPN	528300	0.34792	0.034482759	NA	NA	NA	0.000325933	1	NA	0.357690465	746.5
YLR403W	SFP1	chrXII	925568	927619	+	HH	1120	28	2052	28245	13123	41368	0	NO	TFIID	NA	NA	NA	-1.841666667	0.003112863	G+E	40.52592	0	6.994266	2.968444	0.008544331	0.062776997	17	0.975	0.502517	6.798709753	0.008984928	0.013942184	52	NA	NA	Lethal	NA	0.60248	NA	NA	1	3.6	N	-637	4	0.003571429	3	127	116	160	306	192	-360	NO	OPN	150558	0.16807	0.011494253	NA	NA	NA	0.000130749	3	NA	0.363968796	746.5
YGR271W	SLH1	chrVII	1031791	1037694	+	HT	282	30	5904	32421	20925	53346	0	NO	SAGA	TATA-less	2	TAF1-depleted	NA	NA	NA	NA	NA	NA	NA	NA	0.053231604	17	1.115	0.378608	5.693655414	0.005333446	0.012826636	NA	NA	NA	Lethal	NA	0.99705	1.02273	NA	NA	91.1	Y	-23	1	0.003546099	4	40	225	63	202	265	-35	YES	DPN	53246	0.21092	0.022988506	NA	NA	NA	2.29E-05	3	NA	0.126545824	747
YJR090C	GRR1;CAT80;COT2	chrX	590872	594327	-	HT	734	10	3456	7731	4858	12589	0	NO	TFIID	TATA-less	1	TAF1-enriched	-2.107226107	6.06E-06	NA	NA	NA	NA	NA	NA	0.038158775	17	1.113	0.377188	6.268478621	0.009655387	0.015675546	NA	NA	NA	Lethal	NA	0.71872	NA	NA	NA	47.7	N	-292	5	0.006811989	4	131	51	31	83	210	-126	UNCLEAR	UNCLEAR	151424	0.47342	0.060344828	3.42E-06	3.88E-06	4.16E-06	9.74E-05	2	NA	0.216497829	748
YJL176C	SWI3;TYE2	chrX	92053	94530	-	HH	562	14	2478	15507	6968	22475	0	NO	TFIID	TATA-less	1	TAF1-enriched	-0.186956522	0.483654102	NA	NA	NA	NA	NA	NA	0.049035549	17	1.651	0.102224	6.603892789	0.021981591	0.022450682	64.5	NA	NA	Lethal	NA	0.80585	NA	434	16	169.6	Y	-63	3	0.005338078	4	0	0	63	196	259	-75	YES	DPN	92053	0.23096	0.077586207	4.10E-05	1.73E-05	1.35E-05	0.000132514	1	NA	0.301978199	748
YNL045W	LAP2	chrXIV	542963	544978	+	HT	141	61	2016	61086	32603	93689	0	NO	TFIID	NA	NA	NA	-1.161858974	0.028338771	NA	NA	NA	NA	NA	NA	0.18022067	17	2.229	0.018532	6.506650021	0.016785633	0.019911841	114	31.7	8.986	Lethal	NA	1.01446	1.02294	NA	22	158.9	N	21	0	0	4	34	213	13	234	247	-41	YES	DPN	239355	0.73531	0.057471264	NA	NA	NA	0.000286079	1	NA	0.371215881	748
YJL055W	YJL055W;J1148	chrX	333357	334094	+	HH	284	21	738	21651	8267	29918	0	NO	TFIID	TATA-less	1	TAF1-enriched	-0.422222222	0.509834765	NA	NA	NA	NA	NA	NA	0.145655646	17	4.982	2.10E-05	7.696646948	0.026497903	0.021149699	225	20.095	0.775	Lethal	NA	1.00903	0.97774	NA	46	387.1	N	-14	1	0.003521127	4	10	252	24	238	262	-65	YES	DPN	333357	0.18845	0.063218391	2.47E-05	0.000184632	6.84E-05	0.00019943	1	NA	1.015603799	748.5
YNL232W	CSL4;SKI4	chrXIV	214923	215801	+	HT	323	29	879	21909	14960	36869	0	NO	TFIID	TATA-less	2	TAF1-enriched	-1.795031056	0.020793005	NA	NA	NA	NA	NA	NA	0.031295147	17	0.802	0.681297	6.987763919	0.007543669	0.012429484	230.5	18.63	-0.461	Essential	Essential	0	NA	NA	23	154.9	N	-36	2	0.00619195	4	144	8	28	152	180	-83	NO	OPN	214923	0.46045	0.037356322	0.000120407	1.11E-05	3.47E-05	5.82E-05	2	NA	0.854783599	750.5
YFR014C	CMK1	chrVI	172537	173877	-	HT	388	19	1341	18429	7243	25672	1	YES	TFIID	NA	NA	NA	-1.7	0.010123413	G+E	40.52592	0	6.994266	2.968444	0.008544331	0.104531825	17	1.779	0.070246	7.206620767	0.02884549	0.023567162	NA	NA	NA	Lethal	NA	1.00549	NA	NA	72	121.7	Y	-124	2	0.005154639	3	169	3	121	175	296	-78	YES	DPN	96284	0.8682	0.037356322	NA	NA	NA	3.81E-05	1	NA	0.560074627	750.5
YLR295C	ATP14	chrXII	721999	722373	-	HH	1671	51	375	41337	20791	62128	0	NO	TFIID	TATA-containing	0	TAF1-enriched	-0.909090909	0.449096095	G+E	40.52592	0	6.994266	2.968444	0.008544331	0.13177658	17	1.103	0.385859	8.888155504	0.047972685	0.024642534	1340.5	19.91	5.364	Lethal	NA	0.71954	NA	89	127	224.4	N	-39	5	0.00299222	1	150	2	37	571	NA	NA	NA	NA	355804	0.24974	0.120689655	NA	NA	NA	0.000126544	1	6	2.006684492	750.5
YJL212C	OPT1;GSH11;HGT1	chrX	33850	36249	-	HH	670	46	2400	38544	18148	56692	1	YES	TFIID	TATA-containing	0	TAF1-depleted	NA	NA	G+E	40.52592	0	6.994266	2.968444	0.008544331	0.428874566	17	3.016	0.002244	6.322650548	0.172237138	0.065639342	294.5	25.35	6.93	Lethal	NA	1.02307	NA	13	29	286.5	Y	-28	0	0	0	127	1045	155	1017	NA	NA	NA	NA	33850	0.73876	0.068965517	NA	NA	NA	0.000757937	2	NA	0.313047103	751
YOR090C	PTC5;PPP1	chrXV	491123	492841	-	HH	592	50	1719	42957	16569	59526	0	NO	TFIID	TATA-less	1	TAF1-enriched	-1.229787234	0.00905255	NA	NA	NA	NA	NA	NA	0.023849478	17	0.937	0.5408	6.857537619	0.010992005	0.01528869	NA	NA	NA	Lethal	NA	1.02339	NA	NA	39	344.6	N	-77	4	0.006756757	4	139	77	0	0	197	-152	NO	OPN	491123	0.32435	0.034482759	5.58E-06	3.95E-06	4.48E-06	NA	3	NA	0.437427241	751.5
YNL039W	BDP1;TFC5	chrXIV	555048	556832	+	HT	298	29	1785	19140	6827	25967	0	NO	TFIID	TATA-less	1	TAF1-enriched	-0.744140625	0.100741874	NA	NA	NA	NA	NA	NA	0.055601843	17	1.313	0.245174	6.443267011	0.015421479	0.019273335	59	NA	NA	Essential	Essential	0	NA	NA	37	152	N	-47	1	0.003355705	4	23	264	70	217	287	-52	YES	DPN	227501	0.24987	0.137931034	1.18E-05	1.33E-05	8.19E-05	4.27E-05	2	NA	0.421524664	752
YPL058C	PDR12	chrXVI	445842	450377	-	HT	1532	40	4536	46443	20015	66458	1	YES	SAGA	TATA-less	2	TAF1-depleted	-2.744680851	0.003287156	G+E	40.52592	0	6.994266	2.968444	0.008544331	0.420821184	17	1.328	0.233339	5.774529735	0.022717021	0.026101115	252	26.94	7.816	Lethal	NA	1.04389	NA	43	NA	171.3	Y	-287	8	0.005221932	2	110	137	150	29	179	-212	NO	OPN	445842	1.0182	0.017241379	NA	NA	NA	4.99E-05	1	NA	0.165821389	752
YBR235W	YBR235W;YBR1601	chrII	686901	690263	+	HH	309	0	3363	0	0	0	0	NO	TFIID	NA	NA	NA	-0.44047619	0.19126201	G+E	40.52592	0	6.994266	2.968444	0.008544331	0.097630096	17	0.963	0.514285	6.308703891	0.018942264	0.021816034	NA	NA	NA	Lethal	NA	1.00919	1.00009	57	8	149.5	N	-81	2	0.006472492	4	104	67	14	140	164	-412	NA	NA	122921	0.23211	0.08045977	1.42E-05	5.45E-06	6.94E-05	4.01E-05	3	NA	0.223825104	752.5
YDR068W	DOS2	chrIV	583713	584645	+	HH	248	22	933	20511	10310	30821	0	NO	TFIID	TATA-less	2	TAF1-enriched	-0.020733652	0.954373173	NA	NA	NA	NA	NA	NA	0.051669305	17	1.088	0.399053	6.936174876	0.021489099	0.021134358	180	21.32	1.146	Lethal	NA	1.04303	NA	NA	51	106.7	N	-48	1	0.004032258	4	17	235	65	187	252	-58	YES	DPN	583713	0.34763	0.037356322	0.000242778	2.93E-05	9.86E-05	0.000194167	3	NA	0.807403433	752.5
YGR108W	CLB1;SCB1	chrVII	703636	705051	+	HH	3850	63	1416	48996	21789	70785	3	YES	SAGA/TFIID	TATA-containing	0	TAF1-depleted	-0.412604043	0.407151626	NA	NA	NA	NA	NA	NA	0.134087167	17	1.585	0.115417	6.568171199	0.095744137	0.04710984	NA	NA	NA	Lethal	NA	1.0203	NA	38	32	111.6	Y	-218	22	0.005714286	2	100	83	135	12	147	-158	NO	OPN	385889	0.74678	0.086206897	0.002674695	0.000871828	0.004552092	0.00105294	1	NA	0.53180212	752.5
YNL054W	VAC7	chrXIV	526086	529583	+	HH	7241	20	3498	13998	4318	18316	0	NO	TFIID	TATA-less	2	TAF1-enriched	-0.64722296	0.023580912	NA	NA	NA	NA	NA	NA	0.14913356	17	2.82	0.004255	5.952040666	0.0034568	0.00987805	NA	NA	NA	Lethal	NA	0.68187	NA	NA	NA	102.2	N	-56	40	0.005524099	3	164	18	38	263	301	-93	YES	DPN	254750	0.35977	0.048850575	3.11E-05	1.61E-05	1.80E-05	2.04E-05	3	NA	0.215327424	753
YDL035C	GPR1	chrIV	389172	392057	-	HT	602	16	2886	15441	4832	20273	3	YES	NA	TATA-less	1	TAF1-enriched	-1.006578947	0.001963676	NA	NA	NA	NA	NA	NA	0.079104088	17	1.151	0.349995	6.599896951	0.015716634	0.018995145	NA	NA	NA	Lethal	NA	0.99178	NA	74	1	106.7	N	-284	4	0.006644518	4	258	15	21	144	248	-90	YES	DPN	389172	0.52912	0.045977011	NA	NA	NA	0.000104745	1	NA	0.261005199	753
YBL052C	SAS3	chrII	119379	121874	-	HT	879	19	2496	18171	5216	23387	0	NO	TFIID	TATA-less	3	TAF1-enriched	-0.67042042	0.034537979	G+E	40.52592	0	6.994266	2.968444	0.008544331	0.194830849	17	2.119	0.030097	6.167536984	0.01341177	0.01877722	NA	NA	NA	Lethal	NA	1.01464	NA	NA	7	145.8	Y	-188	6	0.006825939	4	128	58	130	9	169	-272	NO	OPN	119379	0.31848	0.031609195	0.000176107	0.000164951	7.69E-05	8.19E-05	3	NA	0.302004008	753.5
YPR052C	NHP6A;NHPA	chrXVI	665693	665974	-	HH	306	40	282	29403	9779	39182	0	NO	TFIID	TATA-less	2	TAF1-enriched	NA	0.071174071	NA	NA	NA	NA	NA	NA	0.036541896	17	1.172	0.328158	8.929969449	0.022061312	0.016632813	1074.5	12.885	-2.046	Lethal	NA	1.01617	NA	NA	93	69.7	Y	-28	1	0.003267974	3	163	6	22	295	317	-81	YES	DPN	282092	0.26308	0.048850575	NA	NA	NA	3.68E-05	1	NA	2.683274021	754
YJL029C	VPS53	chrX	388385	390853	-	HH	458	21	2469	14022	5798	19820	0	NO	TFIID	TATA-containing	0	TAF1-enriched	-1.785270206	0.000357614	NA	NA	NA	NA	NA	NA	0.027619864	17	1.334	0.222851	6.133270696	0.008421181	0.014962163	73	24.235	-1.69	Lethal	NA	0.62532	NA	7	28	181	N	-1	2	0.004366812	4	2	173	3	172	221	-248	UNCLEAR	UNCLEAR	354898	0.17612	0.063218391	2.45E-05	1.90E-05	5.46E-06	5.16E-05	1	NA	0.305713128	754.5
YGR125W	YGR125W;G6362	chrVII	742325	745435	+	HT	663	24	3111	24267	10767	35034	1	YES	TFIID	TATA-less	2	TAF1-enriched	-1.100921457	0.018281656	G+E	40.52592	0	6.994266	2.968444	0.008544331	0.077480055	16	NA	NA	7.138096444	0.019499258	0.019562602	54	NA	NA	Lethal	NA	1.0319	1.01173	47	11	130.5	N	-222	3	0.004524887	4	2	283	224	61	285	-73	YES	DPN	345505	0.52403	0.040229885	8.20E-05	1.41E-05	7.34E-05	4.82E-05	3	NA	0.242765273	755
YOL045W	PSK2	chrXV	243497	246802	+	HH	750	23	3306	17307	7355	24662	0	NO	TFIID	TATA-less	2	TAF1-enriched	-1.455345912	0.000924656	NA	NA	NA	NA	NA	NA	0.071359361	17	0.184	0.999755	5.789713498	0.016144337	0.021945882	56.5	NA	NA	Lethal	NA	1.00135	0.9884	138	NA	144.7	Y	-465	4	0.005333333	4	78	83	5	188	197	-158	NO	OPN	243497	0.14503	0.025862069	8.47E-05	3.03E-05	2.61E-05	2.56E-05	1	NA	0.228441755	755
YER123W	YCK3;CKI3	chrV	404813	406387	+	HH	461	38	1575	36933	28091	65024	0	NO	TFIID	TATA-less	2	TAF1-enriched	-4.590062112	4.37E-05	NA	NA	NA	NA	NA	NA	0.1589227	17	0.847	0.633043	6.504502966	0.023726598	0.023681195	101	22.065	-2.589	Lethal	NA	1.02728	NA	NA	59	104.2	Y	-188	3	0.006507592	4	16	133	55	110	165	-208	NO	OPN	170487	0.37505	0.040229885	0.001243098	0.001154918	0.006775274	5.16E-05	2	NA	0.479669632	755
YKR056W	TRM2;NUC2;NUD1;RNC1	chrXI	549448	551367	+	HT	357	66	1920	61890	20732	82622	0	NO	TFIID	TATA-less	1	TAF1-enriched	-0.423140496	0.27780009	NA	NA	NA	NA	NA	NA	0.080129147	17	0.757	0.725244	6.908137652	0.021545089	0.021247761	NA	NA	NA	Lethal	NA	1.03156	NA	55	NA	233.4	N	115	2	0.005602241	3	136	23	21	138	264	-277	YES	UNCLEAR	115449	1.7558	0.060344828	NA	NA	NA	0.000108791	3	NA	0.39343408	755
YPL129W	TAF14;ANC1;CST10;SWP29;TAF30;TFG3	chrXVI	305298	306137	+	HT	240	29	735	25455	13176	38631	0	NO	TFIID	TATA-less	2	TAF1-enriched	-6.428571429	0.020867464	G+E	40.52592	0	6.994266	2.968444	0.008544331	0.048761519	17	1.758	0.071979	7.429106939	0.007310853	0.011509261	217	23.585	3.956	Lethal	NA	0.81711	NA	NA	50	120	Y	-57	2	0.008333333	4	148	1	56	82	153	-214	NO	OPN	305298	0.44816	0.120689655	4.16E-05	4.99E-05	3.00E-05	3.84E-06	2	NA	0.900476758	755.5
YDR283C	GCN2;AAS1	chrIV	1025070	1030049	-	HT	501	9	4980	6918	2133	9051	0	NO	TFIID	TATA-less	3	TAF1-enriched	-1.391836735	0.001757097	NA	NA	NA	NA	NA	NA	0.089291394	17	1.358	0.214096	6.080866459	0.015380816	0.020395024	NA	NA	NA	Lethal	NA	1.02324	NA	117	NA	127	N	-219	4	0.007984032	4	136	3	35	72	181	-78	NO	OPN	501884	0.34014	0.005747126	5.40E-06	2.27E-05	3.70E-05	0.000108933	3	NA	0.151837718	756
YNL330C	RPD3;MOF6;REC3;SDI2;SDS6	chrXIV	18001	19302	-	HT	239	20	1302	18570	14399	32969	0	NO	TFIID	TATA-less	1	TAF1-enriched	NA	0.482887007	NA	NA	NA	NA	NA	NA	0.003838309	17	0.244	0.998558	7.330813806	0.003573405	0.008154342	122.5	27.805	5.549	Lethal	NA	0	NA	507	65	113.8	Y	-55	1	0.0041841	4	9	136	64	81	171	-373	NO	OPN	18001	0.13396	0.040229885	2.50E-05	0.000120868	2.49E-05	0.000100765	3	NA	0.581091468	756
YIL015W	BAR1;SST1	chrIX	322342	324105	+	HT	409	106	1764	108597	54024	162621	1	YES	TFIID	TATA-containing	0	TAF1-depleted	-0.334210526	0.274584428	NA	NA	NA	NA	NA	NA	0.737822917	4	NA	NA	6.664182416	0.993210666	0.149545659	226.5	26.695	7.086	Lethal	NA	1.04223	NA	NA	1	134.5	Y	-32	1	0.002444988	4	67	157	99	125	266	-232	YES	UNCLEAR	115783	1.5713	0.074712644	6.26E-05	4.18E-05	1.81E-05	0.000944199	3	NA	0.429098128	756.5
YDL106C	PHO2;BAS2;GRF10	chrIV	270222	271901	-	HH	488	23	1680	30600	7442	38042	0	NO	TFIID	TATA-less	1	TAF1-enriched	-2.066115702	0.002198635	NA	NA	NA	NA	NA	NA	0.333855437	17	1.843	0.067095	6.364564353	0.013466028	0.018232704	NA	NA	NA	Lethal	NA	0.73792	NA	NA	12	171.9	N	-64	3	0.006147541	4	160	16	48	109	230	-368	YES	UNCLEAR	270222	0.24354	0.074712644	8.35E-06	5.16E-06	4.57E-06	0.00021334	3	NA	0.451161406	757.5
YGL139W	FLC3	chrVII	245716	248124	+	HH	704	23	2409	22284	7812	30096	0	NO	TFIID	TATA-less	1	TAF1-enriched	-0.523648649	0.295371504	G+E	40.52592	0	6.994266	2.968444	0.008544331	0.057536849	17	0.754	0.72963	6.579546577	0.003654199	0.009187559	61	28.345	1.599	Lethal	NA	1.00318	0.99971	NA	17	162	Y	-314	4	0.005681818	5	56	106	38	91	170	-181	NO	OPN	245716	0.22993	0.022988506	1.53E-05	1.21E-05	1.56E-05	2.41E-05	3	NA	0.314784053	758
YLR033W	RSC58	chrXII	208761	210269	+	HT	261	31	1509	23670	10612	34282	0	NO	TFIID	TATA-less	1	TAF1-enriched	-1.049718574	0.036447085	NA	NA	NA	NA	NA	NA	0.034229708	17	0.703	0.780492	6.917397012	0.008137633	0.013040864	125.5	22.83	0.793	Essential	Essential	0	0.9862	NA	51	154.1	N	-53	0	0	3	11	274	64	221	285	-64	YES	DPN	208761	0.25476	0.152298851	1.41E-05	1.55E-05	1.81E-05	4.91E-05	3	NA	0.50265252	758
YHR113W	APE4	chrVIII	336337	337809	+	HH	674	22	1473	21744	9965	31709	0	NO	TFIID	NA	NA	NA	-0.538062284	0.253689884	G+E	40.52592	0	6.994266	2.968444	0.008544331	0.249453178	17	1.234	0.287006	7.299191384	0.030538726	0.023941464	NA	NA	NA	Lethal	NA	0.99414	0.9937	NA	64	121.6	Y	6	3	0.004451039	3	47	222	41	228	269	-28	YES	DPN	224834	0.38871	0.037356322	NA	NA	NA	0.000714462	2	NA	0.515285326	758.5
YLR247C	IRC20	chrXII	628684	633354	-	HH	898	28	4671	28098	20702	48800	0	NO	TFIID	TATA-less	2	TAF1-enriched	-1.183977456	0.000162067	G+E	40.52592	0	6.994266	2.968444	0.008544331	0.090129571	17	1.551	0.130909	6.237505392	0.010097035	0.016109646	NA	NA	NA	Lethal	NA	1.01308	1.02881	33	NA	117.1	N	-17	3	0.003340757	2	12	467	29	450	479	-63	YES	DPN	444823	0.34058	0.077586207	4.18E-05	4.85E-05	1.24E-05	9.78E-05	2	NA	0.162526767	759
YBR229C	ROT2;GLS2	chrII	676357	679221	-	HT	328	17	2865	14958	4470	19428	0	NO	TFIID	TATA-less	2	TAF1-enriched	-0.597633136	0.05419331	NA	NA	NA	NA	NA	NA	0.090724274	17	2.987	0.002289	6.463736282	0.01454851	0.018660601	NA	NA	NA	Lethal	NA	0.98671	NA	6	12	146.5	N	-7	2	0.006097561	4	17	133	24	126	183	-359	NO	OPN	133963	0.30954	0.068965517	NA	NA	NA	0.000149777	1	NA	0.265363128	760
YJR125C	ENT3	chrX	654737	655963	-	HT	291	13	1227	15984	7528	23512	0	NO	TFIID	TATA-less	2	TAF1-enriched	-0.588235294	0.281002361	NA	NA	NA	NA	NA	NA	0.054029692	17	2.409	0.011056	7.643357867	0.012434995	0.014589439	NA	NA	NA	Lethal	NA	1.04774	NA	NA	39	173.5	N	-60	2	0.006872852	3	157	6	54	219	273	-81	YES	DPN	89788	0.50614	0.045977011	1.15E-05	1.12E-05	1.49E-05	NA	3	NA	0.620309951	760.5
YDR056C	YDR056C;D4219	chrIV	565023	565640	-	HH	287	51	618	55959	20910	76869	1	YES	TFIID	TATA-containing	0	TAF1-enriched	-0.636363636	0.345896294	NA	NA	NA	NA	NA	NA	0.056111712	17	0.951	0.52639	7.84902026	0.016054088	0.016142744	323.5	17.875	-0.071	Lethal	NA	1.01895	1.00685	NA	67	78.3	N	-58	1	0.003484321	3	132	36	22	239	261	-111	YES	DPN	565023	0.16689	0.074712644	4.25E-05	1.66E-05	6.13E-05	0.000242502	1	NA	1.232576985	760.5
YDR152W	GIR2;DFRP2	chrIV	765706	766503	+	HH	551	34	798	31941	15252	47193	0	NO	TFIID	TATA-less	2	TAF1-enriched	-2.454545455	0.051806582	NA	NA	NA	NA	NA	NA	0.085499019	17	2.021	0.036076	7.293802923	0.018845251	0.018821184	572	14.985	-1.243	Lethal	NA	1.03221	1.02044	NA	69	134.4	N	-67	1	0.001814882	1	162	16	51	711	NA	NA	NA	NA	765430	0.32574	0.040229885	8.32E-05	4.38E-05	0.000106765	0.000306261	2	NA	0.954203262	760.5
YNL216W	RAP1;GRF1;TUF1	chrXIV	241689	244172	+	HT	378	39	2484	38004	17568	55572	0	NO	TFIID	TATA-less	2	TAF1-enriched	-1.276785714	0.020100102	NA	NA	NA	NA	NA	NA	0.030352063	17	0.767	0.716332	6.882015461	0.012070056	0.0159639	220	19.52	0.209	Essential	Essential	0	NA	NA	19	129.5	N	-89	2	0.005291005	4	147	34	55	266	321	-109	YES	DPN	241689	0.29242	0.083333333	2.51E-05	5.04E-05	3.59E-05	6.43E-05	2	NA	0.306484092	761
YER030W	CHZ1	chrV	213437	213898	+	HH	260	32	462	35043	12275	47318	0	NO	TFIID	NA	NA	NA	-0.916666667	0.25334621	NA	NA	NA	NA	NA	NA	0.034922284	17	1.063	0.418639	7.648955345	0.030035212	0.022657565	200	18.91	-1	Lethal	NA	1.03007	0.97848	35	84	134.1	N	-8	1	0.003846154	4	28	256	36	248	284	-47	YES	DPN	213437	0.25933	0.051724138	4.33E-05	3.00E-05	4.37E-05	0.000188107	2	NA	1.652928416	762
YMR292W	GOT1	chrXIII	854795	855293	+	HT	405	29	417	30873	7748	38621	0	NO	TFIID	TATA-less	2	TAF1-enriched	-1.9	0.444148271	G+E	40.52592	0	6.994266	2.968444	0.008544331	0.044429204	17	0.946	0.531341	7.099372588	0.024171728	0.021899484	270.5	19.445	0.652	Lethal	NA	1.01546	NA	NA	33	158.3	N	-30	2	0.004938272	3	138	28	2	250	252	-103	YES	DPN	69138	0.34036	0.103448276	5.79E-05	3.67E-05	0.000141656	6.17E-05	2	NA	1.530120482	762
YER112W	LSM4;SDB23;USS1	chrV	387232	387795	+	HH	1356	28	564	32349	15306	47655	0	NO	TFIID	TATA-less	2	TAF1-enriched	-2.6	0.110572655	G+E	40.52592	0	6.994266	2.968444	0.008544331	0.043494608	17	1.328	0.22486	7.738119942	0.009490593	0.012589579	159	20.38	-0.433	Essential	Essential	0	NA	NA	20	200.1	N	-41	8	0.005899705	4	115	36	5	154	203	-270	NO	OPN	189079	0.3185	0.048850575	0.000120607	6.04E-05	9.81E-05	0.000422591	2	NA	1.353463588	762
YFL048C	EMP47	chrVI	38843	40180	-	HH	241	51	1338	39432	17449	56881	0	NO	TFIID	TATA-less	1	TAF1-enriched	-2.0625	0.00433019	G+E	40.52592	0	6.994266	2.968444	0.008544331	0.167464208	17	1.071	0.411891	7.257981743	0.005115455	0.009854311	421.5	18.47	1.272	Lethal	NA	0.99481	NA	NA	22	105.1	Y	-33	1	0.004149378	4	18	117	51	84	162	-353	NO	OPN	38843	0.22589	0.043103448	1.46E-05	5.55E-06	6.01E-06	0.000167119	3	NA	0.570680628	763
YPR189W	SKI3	chrXVI	912664	916962	+	HH	185	12	4299	7023	3101	10124	0	NO	TFIID	NA	NA	NA	-0.894597807	0.004645255	NA	NA	NA	NA	NA	NA	0.028653428	17	1.258	0.269807	6.375710119	0.007588527	0.01366313	253.5	19.42	0.471	Lethal	NA	0.97296	NA	105	3	183	N	-37	0	0	4	32	224	69	187	256	-43	YES	DPN	31104	0.4822	0.020114943	8.39E-06	6.84E-06	2.66E-06	4.10E-05	2	NA	0.17752443	763
YGR231C	PHB2	chrVII	952548	953480	-	HH	480	22	933	16962	7834	24796	0	NO	TFIID	TATA-less	2	TAF1-enriched	-12.41176471	0.000953945	NA	NA	NA	NA	NA	NA	0.06040153	17	1.868	0.052958	8.132853947	0.013021263	0.014030837	56.5	NA	NA	Lethal	NA	0.97855	NA	18	75	51.7	Y	-48	3	0.00625	4	155	14	34	157	191	-89	NO	OPN	137460	0.3223	0.051724138	5.67E-06	8.34E-06	7.22E-06	0.000341825	1	NA	0.818669528	763
YMR220W	ERG8	chrXIII	712316	713671	+	HT	207	72	1356	78648	21673	100321	1	YES	TFIID	TATA-containing	0	TAF1-depleted	NA	NA	G+E	40.52592	0	6.994266	2.968444	0.008544331	0.081965577	17	1.57	0.123175	7.694287394	0.013729064	0.015228322	220.5	20.225	0.87	Essential	Essential	0	NA	NA	75	105.5	N	-18	1	0.004830918	4	132	23	150	5	246	-98	YES	DPN	210760	0.46222	0.097701149	4.06E-05	1.92E-05	5.67E-05	0.000388142	3	NA	0.563099631	763
YER068W	MOT2;CCL1;NOT4;SIG1;SSF1	chrV	293050	294813	+	HT	499	66	1764	47097	25246	72343	0	NO	TFIID	TATA-less	2	TAF1-enriched	-1.646428571	0.007754062	NA	NA	NA	NA	NA	NA	0.034186853	17	0.965	0.512303	6.634157365	0.010104915	0.01515237	254.5	17.015	-1.665	Lethal	NA	0.65768	NA	NA	25	240	N	-91	2	0.004008016	3	105	45	46	149	300	-315	YES	UNCLEAR	282061	0.13978	0.086206897	2.24E-05	1.10E-05	6.87E-05	6.91E-06	2	2	0.433635848	764.5
YLR264W	RPS28B;RPS33B	chrXII	673131	673334	+	HT	308	70	204	68640	24271	92911	0	NO	TFIID	TATA-less	2	TAF1-enriched	NA	1	G+E	40.52592	0	6.994266	2.968444	0.008544331	0.226037017	17	0.736	0.748683	9.545678957	0.011497307	0.011232883	311	17.24	-0.768	Lethal	NA	0.88256	NA	116	81	260.5	Y	-7	2	0.006493506	4	175	15	182	8	177	-90	NO	OPN	404843	1.2812	0.028735632	0.000562578	0.000515896	0.002078664	0.003254117	3	NA	3.766009852	764.5
YOR322C	LDB19	chrXV	918606	921062	-	HT	473	18	2457	21972	8887	30859	0	NO	TFIID	TATA-less	2	TAF1-enriched	-0.748148148	0.050064256	NA	NA	NA	NA	NA	NA	0.060903637	17	3.022	0.001968	6.644893202	0.007805028	0.013295333	99	22.055	-1.579	Lethal	NA	0.95211	0.99185	NA	16	142.7	N	-238	4	0.00845666	4	164	28	39	115	171	-103	NO	OPN	170229	0.16804	0.048850575	NA	NA	NA	NA	3	NA	0.312092834	766.5
YJL192C	SOP4	chrX	72710	73414	-	HH	373	23	705	21225	8192	29417	0	NO	TFIID	TATA-less	1	TAF1-enriched	-5.760416667	0.000681821	NA	NA	NA	NA	NA	NA	0.016252923	17	0.904	0.573945	7.817629722	0.006752658	0.010511441	526	15.65	-0.952	Lethal	NA	1.01204	0.96612	45	46	132.5	N	-24	2	0.00536193	4	12	221	36	197	233	-63	YES	DPN	72710	0.6934	0.097701149	3.35E-05	2.91E-05	0.000165544	0.000420729	2	2	1.090198864	767.5
YOR356W	CIR2	chrXV	1007221	1009116	+	HT	516	22	1896	15054	7197	22251	0	NO	SAGA/TFIID	NA	NA	NA	-0.569558101	0.162223891	NA	NA	NA	NA	NA	NA	0.100901973	17	1.672	0.091113	7.068915914	0.054703059	0.033086665	192.5	20.2	0.223	Lethal	NA	0.99462	0.98573	NA	14	127.6	N	-78	3	0.005813953	3	103	77	1	241	242	-152	YES	UNCLEAR	82175	0.58465	0.063218391	0.000175062	4.87E-05	6.47E-05	8.22E-05	2	NA	0.405013193	767.5
YBR139W	YBR139W;YBR1015	chrII	515664	517190	+	HH	328	45	1527	45837	17474	63311	1	YES	SAGA	TATA-containing	0	TAF1-depleted	-0.341991342	0.490300665	G+E	40.52592	0	6.994266	2.968444	0.008544331	0.411275229	17	2.071	0.073742	7.556572363	0.027456135	0.02192779	NA	NA	NA	Lethal	NA	1.01014	0.98791	NA	50	136.2	Y	-5	1	0.00304878	3	19	269	24	264	288	-56	YES	DPN	295994	1.3765	0.011494253	8.99E-05	5.15E-05	0.000186615	0.002722258	2	NA	0.50327654	768
YBR073W	RDH54;TID1	chrII	383112	385988	+	HH	91	12	2877	12528	8181	20709	1	YES	TFIID	TATA-containing	0	TAF1-enriched	-0.263789474	0.378626328	NA	NA	NA	NA	NA	NA	1.363155169	17	26.305	0	6.639311507	0.011533779	0.016175688	57	NA	NA	Lethal	NA	1.01869	NA	41	NA	47.7	Y	42	0	0	4	59	95	17	137	340	-285	YES	UNCLEAR	383112	0.48581	0.054597701	3.87E-05	0.000290977	0.000187921	0.000136342	2	NA	0.267037552	768
YPL115C	BEM3	chrXVI	332100	335486	-	HT	467	22	3387	20307	10654	30961	3	YES	NA	NA	NA	NA	-0.980360065	0.005339616	NA	NA	NA	NA	NA	NA	0.190742721	17	4.935	3.50E-05	6.121264688	0.010501507	0.016741125	77	23.14	-2.371	Lethal	NA	0.9939	NA	38	1	68	N	-222	3	0.006423983	3	118	46	1	233	234	-296	YES	UNCLEAR	332100	0.26181	0.074712644	6.79E-06	1.06E-05	2.77E-06	5.76E-05	2	NA	0.227111636	769
YJL168C	SET2;EZL1;KMT3	chrX	102227	104428	-	HH	586	30	2202	19755	7257	27012	0	NO	TFIID	TATA-less	2	TAF1-enriched	-2.083916084	0.000745233	NA	NA	NA	NA	NA	NA	0.055842247	17	0.806	0.675659	6.446216953	0.009437454	0.015070321	58.5	22.655	-4.488	Lethal	NA	0.96845	NA	84	28	17.9	N	-93	3	0.005119454	3	104	48	45	229	274	-123	YES	DPN	102227	0.51612	0.100574713	NA	NA	NA	6.41E-06	3	NA	0.349613812	769.5
YOR215C	AIM41	chrXV	746725	747282	-	HT	243	35	558	27423	12497	39920	0	NO	TFIID	TATA-less	1	TAF1-enriched	-2.645833333	0.076736551	G+E	40.52592	0	6.994266	2.968444	0.008544331	0.188305501	17	2.02	0.0392	7.728387438	0.060540496	0.031837144	164	24.945	4.057	Lethal	NA	1.00938	0.984	15	42	104.9	N	-8	0	0	3	20	435	28	427	455	-55	YES	DPN	344009	1.2355	0.014367816	0.000148118	9.76E-05	8.66E-05	0.000728707	2	NA	1.384201077	771
YLR357W	RSC2	chrXII	841331	844000	+	HT	417	23	2670	20913	6599	27512	0	NO	TFIID	TATA-less	2	TAF1-enriched	-2.144827586	0.00132598	NA	NA	NA	NA	NA	NA	0.019609575	17	0.508	0.933418	6.37125345	0.011763757	0.017023472	92.5	23.25	-1.049	Lethal	NA	0.77519	NA	NA	9	312.2	Y	-52	1	0.002398082	4	15	252	67	200	267	-60	YES	DPN	234177	0.16317	0.08908046	9.10E-06	5.19E-06	9.15E-06	0.000118014	3	NA	0.289059573	771.5
YIL147C	SLN1;YPD2	chrIX	69791	73453	-	HT	731	19	3663	11457	3382	14839	0	NO	TFIID	TATA-less	1	TAF1-enriched	-1.226804124	0.000148254	G+E	40.52592	0	6.994266	2.968444	0.008544331	0.046060675	17	1.747	0.075316	6.125264943	0.012425066	0.018198034	NA	NA	NA	Essential	Essential	0	NA	NA	2	79.4	N	-203	4	0.005471956	3	161	3	49	212	261	-229	YES	UNCLEAR	69791	0.19524	0.063218391	8.96E-06	3.92E-06	1.04E-05	NA	3	NA	0.210813763	772
YGR241C	YAP1802	chrVII	974875	976581	-	HH	755	18	1707	17526	9956	27482	0	NO	TFIID	TATA-less	1	TAF1-enriched	-1.133130699	0.013190526	NA	NA	NA	NA	NA	NA	0.387181412	14	NA	NA	6.387980314	0.00680584	0.012914491	190.5	19.38	-0.7	Lethal	NA	1.00814	NA	NA	63	34.3	Y	-167	1	0.001324503	1	141	397	308	230	NA	NA	NA	NA	114359	0.23163	0.025862069	NA	NA	NA	4.77E-05	2	NA	0.452520516	772
YAR027W	UIP3	chrI	183770	184477	+	HH	3950	48	708	52446	35936	88382	3	YES	TFIID	NA	NA	NA	NA	NA	NA	NA	NA	NA	NA	NA	0.689876701	17	3.979	0.000229	5.758663935	0.621961719	0.136949387	NA	NA	NA	Lethal	NA	1.03826	0.96954	NA	18	67.4	Y	-82	24	0.006075949	4	148	45	37	127	164	-120	NO	OPN	45741	0.41107	0.066091954	NA	NA	NA	0.00015953	2	NA	1.092644979	772.5
YCR002C	CDC10	chrIII	117380	118348	-	HH	272	16	969	8292	3036	11328	0	NO	TFIID	TATA-less	1	TAF1-enriched	1	0.382472806	NA	NA	NA	NA	NA	NA	0.039353697	17	1.95	0.041219	7.697022683	0.004170169	0.008389847	533.5	18.925	2.317	Lethal	NA	0.86087	NA	NA	44	146.8	Y	-45	1	0.003676471	3	172	3	42	242	284	-78	YES	DPN	117380	0.90194	0.048850575	2.47E-05	3.43E-05	4.64E-06	0.000368877	2	3	0.798553719	773
YPL242C	IQG1;CYK1	chrXVI	90622	95109	-	HT	263	28	4488	26658	11082	37740	0	NO	TFIID	TATA-less	2	TAF1-enriched	-0.551884357	0.045318037	NA	NA	NA	NA	NA	NA	0.051811445	17	0.996	0.482744	6.349055916	0.006620484	0.012815505	NA	NA	NA	Essential	Essential	0	NA	NA	NA	95.2	N	-62	2	0.007604563	4	161	14	48	138	186	-89	NO	OPN	90622	0.35304	0.112068966	7.49E-05	0.000446331	0.000210699	0.000266907	2	NA	0.172275462	773
YHR063C	PAN5	chrVIII	224030	225169	-	HT	356	31	1140	31338	12522	43860	0	NO	TFIID	TATA-less	1	TAF1-depleted	-0.396761134	0.465131358	G+E	40.52592	0	6.994266	2.968444	0.008544331	0.02097637	17	1.062	0.419509	7.822420716	0.013344205	0.014767439	62	28.795	1.985	Lethal	NA	NA	NA	NA	18	113.1	N	-30	1	0.002808989	3	14	269	44	239	283	-61	YES	DPN	224030	0.88216	NA	NA	NA	NA	0.000573217	3	NA	0.678665496	773
YOL115W	PAP2;TRF4	chrXV	101475	103229	+	HT	518	37	1755	31869	16311	48180	0	NO	TFIID	TATA-less	2	TAF1-depleted	-0.663636364	0.14498529	G+E	40.52592	0	6.994266	2.968444	0.008544331	0.059882021	17	1.571	0.125918	6.533845878	0.02231479	0.0228627	80.5	27.46	2.42	Lethal	NA	0.86714	NA	422	14	200.1	Y	-70	4	0.007722008	5	152	17	53	98	161	-364	NO	OPN	101475	0.2417	0.002873563	NA	NA	NA	0.000126038	2	NA	0.440706956	773
YOR330C	MIP1	chrXV	939621	943385	-	HH	271	27	3765	36051	13297	49348	0	NO	TFIID	TATA-less	1	TAF1-enriched	-0.790983607	0.015773983	NA	NA	NA	NA	NA	NA	0.073258148	17	0.869	0.610964	6.082870286	0.004709017	0.011281233	NA	NA	NA	Lethal	NA	0.98225	NA	NA	NA	155.4	N	-43	0	0	3	18	271	61	228	289	-57	YES	DPN	147906	0.28602	0.025862069	2.18E-05	6.07E-06	8.45E-06	0.000246102	1	NA	0.205499469	773.5
YMR264W	CUE1;KIS4	chrXIII	795805	796416	+	HT	281	22	612	18198	5036	23234	0	NO	TFIID	TATA-less	1	TAF1-enriched	-0.236363636	0.722565419	NA	NA	NA	NA	NA	NA	0.036485484	17	0.612	0.862795	7.409526593	0.006247234	0.010667274	NA	NA	NA	Lethal	NA	1.01806	NA	5	47	251	N	-46	1	0.003558719	4	2	263	48	217	265	-73	YES	DPN	128015	0.30558	0.020114943	8.44E-06	3.54E-06	7.57E-06	0.000345796	1	NA	1.266775777	774
YER063W	THO1	chrV	281710	282366	+	HH	1028	31	657	28206	14063	42269	0	NO	TFIID	TATA-less	2	TAF1-enriched	-0.583577713	0.351493227	G+E	40.52592	0	6.994266	2.968444	0.008544331	0.044925706	17	1.065	0.417201	8.224755221	0.019929983	0.017164473	NA	NA	NA	Lethal	NA	1.00775	NA	NA	56	203.7	N	-61	3	0.002918288	2	174	69	235	8	130	-144	NO	OPN	281710	0.51207	0.074712644	0.000172813	4.85E-05	3.38E-05	2.88E-05	3	NA	1.179878049	774
YJL121C	RPE1;EPI1;POS18	chrX	190374	191090	-	HH	549	42	717	47793	29389	77182	0	NO	TFIID	TATA-less	2	TAF1-enriched	-3.444444444	0.103554836	G+E	40.52592	0	6.994266	2.968444	0.008544331	0.023782768	17	0.949	0.528043	7.57078816	0.013018584	0.015070955	88	26.36	2.136	Lethal	NA	0.95457	NA	NA	70	308.2	N	-12	3	0.005464481	4	44	210	56	198	254	-31	YES	DPN	190374	0.33332	0.022988506	7.08E-05	0.000140804	0.000112201	0.000341246	1	NA	1.085195531	777
YMR194W	RPL36A;RPL39A	chrXIII	651145	651910	+	HT	333	76	303	90444	36276	126720	0	NO	TFIID	TATA-less	1	TAF1-enriched	-7	0.094222501	G+E	40.52592	0	6.994266	2.968444	0.008544331	0.038564473	17	0.828	0.65315	8.015341588	0.027926139	0.020848913	2312.5	11.1	-2.655	Lethal	NA	0.85735	NA	1	61	125.9	Y	18	2	0.006006006	4	33	149	15	167	182	-42	NO	OPN	272521	1.2805	0.066091954	NA	NA	NA	6.31E-06	2	NA	1.015686275	777
YBR276C	PPS1	chrII	757620	760043	-	HH	251	14	2424	10047	4109	14156	0	NO	TFIID	NA	NA	NA	-0.708622579	0.024279393	NA	NA	NA	NA	NA	NA	0.019879127	17	0.545	0.910642	6.808042934	0.005918391	0.011300028	NA	NA	NA	Lethal	NA	1.03356	NA	14	34	183.3	N	-95	1	0.003984064	3	149	39	56	182	238	-114	YES	DPN	53141	0.25167	0.043103448	NA	NA	NA	0.000139011	3	NA	0.320883203	777.5
YDR272W	GLO2	chrIV	1009010	1009834	+	HT	321	21	825	24612	10489	35101	0	NO	TFIID	TATA-less	1	TAF1-enriched	0.003623188	0.995068486	G+E	40.52592	0	6.994266	2.968444	0.008544331	0.195587791	17	3.981	0.00017	7.308890896	0.055052838	0.032102465	355	17.445	-0.25	Lethal	NA	1.02448	NA	NA	68	138.8	Y	-57	2	0.00623053	4	9	160	66	103	169	-66	NO	OPN	522099	0.66593	0.060344828	2.52E-05	5.58E-05	2.39E-05	0.000710145	3	NA	0.944781553	778.5
YOR216C	RUD3;GRP1	chrXV	747525	748979	-	HH	322	13	1455	11397	5376	16773	0	NO	TFIID	NA	NA	NA	-0.083754209	0.791812364	NA	NA	NA	NA	NA	NA	0.053898564	17	0.467	0.952455	6.40587459	0.012276678	0.01729665	313.5	26.7	8.571	Lethal	NA	1.01255	NA	196	28	130.7	N	-52	2	0.00621118	3	142	19	33	235	268	-94	YES	DPN	342312	0.34318	0.014367816	0.000110382	7.18E-05	0.000124385	0.000242337	3	NA	0.53610729	779.5
YKR031C	SPO14;PLD1	chrXI	501344	506395	-	HH	503	20	5052	15912	6271	22183	0	NO	TFIID	TATA-less	2	TAF1-enriched	-0.656569154	0.012204149	NA	NA	NA	NA	NA	NA	0.36995671	16	NA	NA	6.277510585	0.019001739	0.021958831	49.5	NA	NA	Lethal	NA	1.01643	NA	1	NA	162.9	N	-95	3	0.005964215	4	24	140	119	45	165	-379	NO	OPN	160421	0.3126	0.074712644	1.23E-05	1.52E-05	2.83E-05	1.25E-05	1	NA	0.154424866	780
YDL063C	SYO1	chrIV	338272	340134	-	HT	494	38	1863	42615	16671	59286	0	NO	TFIID	TATA-less	2	TAF1-enriched	-0.280487805	0.432509298	G+E	40.52592	0	6.994266	2.968444	0.008544331	0.344084456	17	2.542	0.007559	6.595373267	0.029173074	0.025897135	139.5	21.45	0.193	Lethal	NA	0.87115	0.98679	NA	45	102.2	N	-68	3	0.006072874	4	71	82	139	14	230	-157	YES	UNCLEAR	338272	1.0501	0.031609195	0.000240016	0.000343421	0.000867323	4.85E-06	3	NA	0.418904404	780
YKL176C	LST4	chrXI	115500	117986	-	HH	807	20	2487	15588	4667	20255	0	NO	TFIID	TATA-less	2	TAF1-enriched	-1.819174181	0.00036122	NA	NA	NA	NA	NA	NA	0.27999727	17	4.682	4.60E-05	6.98866639	0.005296019	0.01041311	NA	NA	NA	Lethal	NA	0.93462	NA	130	13	178.4	N	-342	4	0.004956629	4	0	0	41	96	151	-75	NO	OPN	115500	0.33205	0.07183908	1.02E-05	4.57E-06	1.13E-05	2.26E-05	2	NA	0.313958166	780.5
YGL190C	CDC55	chrVII	145809	147389	-	HT	840	23	1581	22713	8416	31129	0	NO	TFIID	NA	NA	NA	-18.28787879	6.71E-08	NA	NA	NA	NA	NA	NA	0.177612929	17	3.706	0.00034	6.982600705	0.012902982	0.016267763	112	23.18	0.466	Lethal	NA	NA	NA	NA	43	45.3	N	-545	5	0.005952381	4	80	82	106	175	211	-303	UNCLEAR	UNCLEAR	145809	0.2661	NA	NA	NA	NA	4.77E-05	3	NA	0.494620253	781.5
YDR026C	YDR026C;PZE570	chrIV	492556	494268	-	HT	381	0	1713	0	0	0	0	NO	TFIID	NA	NA	NA	NA	0.242833305	NA	NA	NA	NA	NA	NA	0.100589605	17	0.924	0.566216	6.396097786	0.014885632	0.019075176	NA	NA	NA	Lethal	NA	1.02595	1.01695	NA	33	127.9	Y	-143	2	0.005249344	5	70	114	29	101	184	-5	NO	OPN	492556	0.18002	0.054597701	3.11E-05	2.92E-06	4.81E-06	4.64E-05	3	NA	0.456775701	782
YNL272C	SEC2	chrXIV	126805	129084	-	HT	438	15	2280	10101	3403	13504	0	NO	TFIID	TATA-less	2	TAF1-enriched	-0.673048601	0.052878453	NA	NA	NA	NA	NA	NA	0.038120198	17	0.746	0.737427	6.445367739	0.004158812	0.010005458	158	20.325	-1.018	Essential	Essential	0	NA	NA	14	96.4	N	-96	3	0.006849315	4	100	64	32	138	170	-139	NO	OPN	126805	0.20391	0.068965517	3.81E-05	6.74E-05	9.86E-05	5.59E-05	3	NA	0.343132953	782
YGL133W	ITC1	chrVII	257707	261501	+	HT	743	22	3795	22407	10098	32505	0	NO	TFIID	TATA-less	1	TAF1-depleted	-1.555625	0.000156804	NA	NA	NA	NA	NA	NA	0.066712548	17	1.681	0.095969	5.970292403	0.026229003	0.027126595	70.5	26.125	-0.194	Lethal	NA	0.98629	NA	5	NA	105.9	Y	-193	4	0.00538358	3	157	7	36	272	308	-232	YES	UNCLEAR	257707	0.40558	0.025862069	6.99E-06	6.69E-06	6.63E-06	8.86E-05	3	NA	0.206246705	782.5
YPL256C	CLN2	chrXVI	64977	66614	-	HH	1111	73	1638	74976	31486	106462	1	YES	SAGA	TATA-containing	0	TAF1-depleted	-1.825641026	0.004897548	G+E	40.52592	0	6.994266	2.968444	0.008544331	0.19322791	17	2.688	0.006369	6.598512651	0.022473923	0.022719219	NA	NA	NA	Lethal	NA	1.01168	NA	31	23	160.4	Y	-175	7	0.00630063	5	70	90	85	63	162	-469	NA	NA	64977	0.8869	0.025862069	NA	NA	NA	0.000426684	2	NA	0.478008552	782.5
YNL176C	TDA7	chrXIV	305070	306980	-	HT	421	45	1911	44772	17929	62701	0	NO	TFIID	TATA-less	2	TAF1-enriched	0.064460746	0.790824681	NA	NA	NA	NA	NA	NA	0.062065306	17	1.942	0.043861	6.543326197	0.014552082	0.018435885	NA	NA	NA	Lethal	NA	1.0325	1.00677	NA	22	143.1	N	-189	1	0.002375297	4	31	140	49	236	285	-215	YES	UNCLEAR	305070	0.19476	0.002873563	1.58E-05	6.17E-06	2.35E-05	NA	3	NA	0.409947644	783
YEL047C	FRD1;FRDS;FRDS1	chrV	65385	66797	-	HT	832	25	1413	28434	12420	40854	1	YES	TFIID	TATA-containing	0	TAF1-enriched	-1.408602151	0.042544393	NA	NA	NA	NA	NA	NA	0.425522539	17	2.771	0.004364	6.944153953	0.0321095	0.025804618	651	16.54	0.537	Lethal	NA	1.02009	0.98942	24	NA	98.7	Y	-14	4	0.004807692	3	2	298	16	284	300	-73	YES	DPN	65385	0.32283	0.011494253	6.31E-05	1.56E-05	1.63E-06	0.000172138	1	NA	0.555594901	784.5
YHL032C	GUT1	chrVIII	36379	38508	-	HT	307	44	2130	37530	13752	51282	0	NO	TFIID	TATA-less	2	TAF1-enriched	-1.21792392	0.017161072	NA	NA	NA	NA	NA	NA	0.460574821	15	NA	NA	6.281437347	0.024070392	0.024699181	NA	NA	NA	Lethal	NA	1.01263	NA	NA	27	97.1	N	-79	2	0.006514658	4	3	167	82	88	170	-72	NO	OPN	36379	0.8701	0.060344828	NA	NA	NA	3.01E-05	1	NA	0.368482856	784.5
YGL054C	ERV14	chrVII	400871	401287	-	HH	1302	32	417	32487	10050	42537	0	NO	TFIID	TATA-less	2	TAF1-enriched	NA	0.046638649	NA	NA	NA	NA	NA	NA	0.043466689	17	1.213	0.29791	8.808808702	0.011728188	0.012294144	1084	12.455	-2.516	Lethal	NA	0.93444	NA	143	50	3.1	Y	-65	6	0.004608295	2	18	469	83	404	487	-57	YES	DPN	400871	0.18472	0.045977011	3.79E-05	4.16E-05	2.45E-05	6.20E-05	1	NA	1.888221154	785.5
YGR055W	MUP1	chrVII	599417	601141	+	HT	796	50	1725	54846	18061	72907	1	YES	SAGA	TATA-containing	0	TAF1-depleted	-5.528428094	1.75E-05	NA	NA	NA	NA	NA	NA	0.504796821	14	NA	NA	6.9787267	0.22342617	0.067731521	2006	18.71	4.739	Lethal	NA	1.02616	NA	47	74	79.9	Y	-50	2	0.002512563	1	430	349	480	299	NA	NA	NA	NA	489799	1.4504	0.043103448	NA	NA	NA	0.000362237	1	NA	0.45562645	785.5
YML031W	NDC1	chrXIII	214189	216156	+	HH	259	16	1968	12840	4160	17000	0	NO	TFIID	TATA-less	1	TAF1-enriched	-0.471014493	0.172248516	G+E	40.52592	0	6.994266	2.968444	0.008544331	0.149811923	17	2.052	0.032325	6.940296582	0.003226287	0.008184148	565.5	15	-1.381	Essential	Essential	0	NA	NA	16	89	N	-32	0	0	4	21	262	53	230	283	-54	YES	DPN	214189	0.66486	0.066091954	3.81E-05	2.32E-05	5.15E-05	0.002009563	2	NA	0.399593289	786
YLR019W	PSR2	chrXII	180288	181481	+	HH	682	19	1194	20049	13817	33866	0	NO	TFIID	TATA-less	1	TAF1-depleted	-1.818336163	0.006838138	G+E	40.52592	0	6.994266	2.968444	0.008544331	0.078390956	17	1.695	0.089416	6.893620525	0.026614182	0.023665146	NA	NA	NA	Lethal	NA	1.00161	NA	NA	29	259.6	Y	-306	3	0.004398827	2	110	55	57	372	194	-130	NO	OPN	180288	0.89987	0.057471264	7.69E-06	3.96E-06	7.78E-06	1.72E-05	3	NA	0.659262364	786.5
YOR101W	RAS1	chrXV	515244	516173	+	HH	966	28	930	29076	19337	48413	0	NO	TFIID	TATA-less	2	TAF1-enriched	-1.026315789	0.06144562	G+E	40.52592	0	6.994266	2.968444	0.008544331	0.116973454	17	2.794	0.004101	7.204969772	0.020106745	0.019680618	94	23.22	-1.234	Lethal	NA	1.00333	NA	NA	39	256.1	Y	-74	5	0.005175983	5	69	109	143	35	178	NA	NA	NA	515244	1.2786	0.109195402	0.000337016	0.000136741	0.000444897	5.19E-06	3	NA	0.846609257	786.5
YLR427W	MAG2	chrXII	988428	990440	+	HT	315	50	2013	46215	20495	66710	0	NO	TFIID	TATA-less	1	TAF1-enriched	-0.37254902	0.330938885	G+E	40.52592	0	6.994266	2.968444	0.008544331	0.032448707	17	1.384	0.202092	6.587552628	0.010362638	0.015452938	NA	NA	NA	Lethal	NA	1.01868	1.02528	NA	20	383	N	-104	1	0.003174603	3	137	63	41	211	252	-138	YES	DPN	87737	0.15934	0.037356322	NA	NA	NA	7.59E-05	3	NA	0.391650099	788
YPL016W	SWI1;ADR6;GAM3	chrXVI	521014	524958	+	HH	781	222	3945	242598	109861	352459	0	NO	TFIID	TATA-less	2	TAF1-enriched	-0.509433962	0.089332489	NA	NA	NA	NA	NA	NA	0.123828389	17	6.728	0	5.617829104	0.02483349	0.02805113	64.5	24.47	-2.955	Essential	Essential	0	NA	NA	NA	155	N	-385	3	0.003841229	3	38	156	229	130	359	-231	YES	UNCLEAR	423108	0.63022	0.100574713	3.96E-05	4.30E-05	3.05E-05	2.16E-05	2	NA	0.200177485	789.5
YDR349C	YPS7	chrIV	1172386	1174176	-	HT	1944	15	1791	19533	4219	23752	3	YES	NA	TATA-less	1	TAF1-enriched	-1.085	0.017296429	G+E	40.52592	0	6.994266	2.968444	0.008544331	0.058308279	17	1.477	0.153983	7.002053146	0.023536943	0.021910365	47	NA	NA	Lethal	NA	0.97365	NA	NA	68	124.9	N	-82	11	0.005658436	3	129	59	23	242	265	-134	YES	DPN	357757	0.1597	0.051724138	1.97E-05	9.60E-06	1.44E-05	0.00022085	3	NA	0.441340782	790
YBR298C	MAL31;MAL3T	chrII	802631	804475	-	HT	560	31	1845	26862	10037	36899	1	YES	TFIID	TATA-containing	0	TAF1-enriched	NA	NA	NA	NA	NA	NA	NA	NA	0.607926361	17	4.983	3.70E-05	6.74167077	0.093513324	0.045359599	NA	NA	NA	Lethal	NA	1.00759	NA	40	24	211.8	Y	NA	4	0.007142857	4	110	60	NA	NA	179	-283	NO	OPN	8709	1.1491	0.137931034	7.92E-05	0.000174703	0.000272634	0.000214245	3	NA	0.428416486	790
YHL027W	RIM101;RIM1	chrVIII	51111	52988	+	HT	531	71	1878	62790	24793	87583	0	NO	TFIID	TATA-less	1	TAF1-enriched	-0.515294118	0.101186754	G+E	40.52592	0	6.994266	2.968444	0.008544331	0.234022052	16	NA	NA	7.28698676	0.011615816	0.014790297	NA	NA	NA	Lethal	NA	0.98754	NA	23	34	126	N	-98	4	0.007532957	5	88	94	4	126	182	13	NO	OPN	51111	0.44727	0.100574713	NA	NA	NA	4.25E-05	1	NA	0.42088439	790
YNL313C	EMW1	chrXIV	45308	48022	-	HH	265	29	2715	23730	9490	33220	0	NO	TFIID	TATA-less	1	TAF1-enriched	-0.839622642	0.02694021	G+E	40.52592	0	6.994266	2.968444	0.008544331	0.179536539	17	2.505	0.008399	6.703965049	0.025912982	0.024011924	438.5	16.855	-0.106	Essential	Essential	0	0.90514	NA	14	141.2	N	-31	1	0.003773585	4	30	146	61	115	176	-45	NO	OPN	45308	1.3977	0.054597701	NA	NA	NA	2.34E-05	3	5	0.291083272	790
YFR006W	YFR006W	chrVI	156145	157752	+	HH	272	114	1608	114591	63888	178479	0	NO	TFIID	NA	NA	NA	-0.998069498	0.044115302	NA	NA	NA	NA	NA	NA	0.121585023	17	1.226	0.290171	6.933922321	0.065037043	0.036779127	90.5	28.575	4.425	Lethal	NA	1.01066	1.01398	NA	36	95	Y	76	1	0.003676471	3	183	26	107	102	277	-101	YES	DPN	112409	0.20076	0.08045977	NA	NA	NA	0.000247947	3	NA	0.491910392	790.5
YIR026C	YVH1	chrIX	404873	405967	-	HT	293	34	1095	43551	18311	61862	0	NO	TFIID	NA	NA	NA	-1.161290323	0.096860451	G+E	40.52592	0	6.994266	2.968444	0.008544331	0.080399561	17	0.71	0.773501	6.386525795	0.028270859	0.026327209	211	19.185	-0.299	Lethal	NA	0.57307	NA	NA	71	232.5	N	-29	1	0.003412969	4	26	227	55	198	253	-49	YES	DPN	33921	1.3821	0.08908046	3.34E-05	1.57E-05	9.66E-05	5.01E-05	3	NA	0.723034735	791
YGR097W	ASK10;RGC2	chrVII	678695	682135	+	HT	1130	23	3441	27585	10498	38083	0	NO	NA	TATA-less	1	TAF1-enriched	-2.848788638	1.71E-08	NA	NA	NA	NA	NA	NA	0.037421381	17	3.087	0.001744	6.208881112	0.036017291	0.030566251	NA	NA	NA	Lethal	NA	1.04427	NA	NA	1	135.3	Y	-229	5	0.004424779	4	131	36	193	49	242	-111	YES	DPN	408805	0.35865	0.00862069	0.000114991	4.00E-05	3.65E-05	0.000246715	2	NA	0.22994186	791
YPL010W	RET3	chrXVI	535018	535587	+	HH	315	24	570	22971	8768	31739	0	NO	TFIID	TATA-less	2	TAF1-enriched	-0.3125	0.779271979	G+E	40.52592	0	6.994266	2.968444	0.008544331	0.018994576	17	0.93	0.547203	8.489537401	0.017817447	0.015723119	NA	NA	NA	Essential	Essential	0	NA	NA	118	242.6	N	-57	1	0.003174603	3	154	34	23	272	295	-109	YES	DPN	412479	0.59775	0.045977011	4.55E-05	4.79E-05	2.83E-05	0.000686204	3	NA	1.391915641	792
YHR071W	PCL5	chrVIII	237004	237693	+	HT	624	64	690	73893	26948	100841	3	YES	SAGA	TATA-containing	0	TAF1-depleted	-0.964285714	0.151438537	G+E	40.52592	0	6.994266	2.968444	0.008544331	0.402693252	17	2.63	0.006436	8.880851478	0.069067803	0.029592606	NA	NA	NA	Lethal	NA	NA	NA	NA	NA	90.5	N	-357	2	0.003205128	3	69	132	32	954	201	-6	NO	OPN	237004	0.44231	NA	NA	NA	NA	0.001824659	3	NA	1.149492017	792
YKL190W	CNB1;YCN2;YCNB	chrXI	82947	83550	+	HT	308	16	528	12246	6683	18929	0	NO	TFIID	TATA-less	2	TAF1-depleted	0.033333333	0.97859087	NA	NA	NA	NA	NA	NA	0.185177123	17	2.108	0.027596	7.997480787	0.017134509	0.01636751	304.5	16.92	-1.338	Lethal	NA	1.00998	NA	7	36	124.4	N	-38	2	0.006493506	4	18	174	56	136	192	-57	NO	OPN	82947	0.44664	0.031609195	NA	NA	NA	6.38E-05	1	NA	1.313432836	792
YGL232W	TAN1	chrVII	62075	63002	+	HT	221	30	870	25176	11474	36650	0	NO	TFIID	NA	NA	NA	-2.831578947	0.006433788	NA	NA	NA	NA	NA	NA	0.027192211	17	1.745	0.074546	6.920933071	0.008085234	0.012992169	NA	NA	NA	Lethal	NA	0.99666	0.71844	NA	24	184.2	N	-30	1	0.004524887	4	11	183	41	153	214	-427	NA	NA	62075	0.33738	0.002873563	NA	NA	NA	0.000263301	2	NA	0.854908306	792.5
YDL134C	PPH21	chrIV	219662	220771	-	HT	953	28	1110	34773	13390	48163	0	NO	TFIID	NA	NA	NA	-2.264705882	0.056746359	NA	NA	NA	NA	NA	NA	0.028915502	17	1.254	0.271209	7.651087875	0.01818229	0.017623863	129.5	20.09	-1.8	Lethal	NA	1.01474	NA	90	101	67.7	Y	-512	5	0.00524659	4	34	162	34	229	196	-41	NO	OPN	219662	0.24205	0.109195402	6.48E-06	1.69E-06	2.48E-06	8.75E-05	3	NA	0.715058611	793
YNL113W	RPC19	chrXIV	412771	413199	+	HH	718	17	429	17640	7826	25466	0	NO	TFIID	TATA-less	2	TAF1-enriched	-0.285714286	0.840746056	G+E	40.52592	0	6.994266	2.968444	0.008544331	0.097231923	17	0.821	0.661145	7.73184055	0.041334583	0.026295043	499.5	17.01	0.379	Essential	Essential	0	NA	NA	61	155.4	N	-45	3	0.004178273	4	15	130	60	85	188	-355	NO	OPN	371134	1.794	0.066091954	0.000179138	5.38E-05	0.000302503	0.003024218	1	NA	1.852803738	793
YNL005C	MRP7;MRPL2	chrXIV	621313	622428	-	HH	487	23	1116	20454	8362	28816	0	NO	TFIID	TATA-less	2	TAF1-depleted	-1.110294118	0.185012008	NA	NA	NA	NA	NA	NA	0.08754373	17	0.773	0.711477	7.657052621	0.034851056	0.02438071	272	17.545	-1.028	Lethal	NA	0.74217	NA	NA	58	233.9	N	-45	2	0.004106776	3	165	17	28	208	262	-328	YES	UNCLEAR	161905	0.18787	0.048850575	2.25E-05	0.000304005	4.27E-05	9.19E-05	3	NA	0.712556054	794.5
YGR070W	ROM1;SKC1	chrVII	627806	631273	+	HH	722	21	3468	22209	9983	32192	3	YES	TFIID	NA	NA	NA	-1.003728814	0.002962802	NA	NA	NA	NA	NA	NA	0.097884628	17	1.311	0.238663	5.614023244	0.035360656	0.03349546	NA	NA	NA	Lethal	NA	1.02015	NA	58	NA	82.5	Y	-40	4	0.005540166	4	134	1	39	101	278	-216	YES	UNCLEAR	459667	0.80002	0.043103448	NA	NA	NA	0.00015885	3	NA	0.229304875	795
YPL158C	AIM44	chrXVI	252034	254310	-	HH	504	30	2277	30753	11947	42700	1	YES	TFIID	TATA-containing	0	TAF1-depleted	-1.022222222	0.005046388	G+E	40.52592	0	6.994266	2.968444	0.008544331	0.152440717	17	3.281	0.001189	6.497865527	0.016326077	0.019663925	NA	NA	NA	Lethal	NA	0.98958	1.00595	318	17	166.7	N	-70	3	0.005952381	3	128	14	56	128	245	-273	YES	UNCLEAR	252034	0.47432	0.040229885	NA	NA	NA	0.000298467	3	NA	0.34973638	796
YKL203C	TOR2;DRR2;TSC14	chrXI	55935	63359	-	HT	571	18	7425	22680	7971	30651	0	NO	TFIID	TATA-less	1	TAF1-enriched	-7.7683714	0	NA	NA	NA	NA	NA	NA	0.033237715	17	0.933	0.545165	5.482800012	0.010479157	0.018670707	NA	NA	NA	Essential	Essential	0	NA	NA	NA	104	Y	-180	2	0.003502627	4	26	134	46	244	290	-209	YES	UNCLEAR	55935	0.51394	0.060344828	8.78E-06	8.40E-06	4.48E-06	0.000135713	2	NA	0.107287177	796.5
YPR144C	NOC4;UTP19	chrXVI	819765	821423	-	HH	1197	27	1659	30783	14219	45002	0	NO	TFIID	TATA-less	2	TAF1-enriched	-2.082352941	0.004238428	NA	NA	NA	NA	NA	NA	0.122817009	17	1.787	0.06527	6.401147688	0.018853559	0.021450569	202	22.12	2.645	Essential	Essential	0	1.02087	NA	49	319.6	N	-23	2	0.001670844	3	7	433	30	410	440	-68	YES	DPN	126643	1.9257	0.00862069	9.16E-05	2.34E-05	5.61E-05	0.000194665	1	NA	0.481302774	798
YML018C	YML018C	chrXIII	234771	235952	-	HH	636	35	1182	33522	9353	42875	0	NO	TFIID	TATA-less	1	TAF1-depleted	-2.690631808	0.000774659	NA	NA	NA	NA	NA	NA	0.084198438	17	1.008	0.470612	7.376761472	0.046802194	0.029326981	464	16.495	-0.352	Lethal	NA	1.01593	0.97636	NA	32	129.5	Y	-136	2	0.003144654	3	39	89	47	114	161	-164	NO	OPN	234771	0.89068	0.166666667	8.80E-05	5.74E-05	4.03E-05	0.001313277	1	NA	0.675698561	798
YNL049C	SFB2;ISS1	chrXIV	535281	537911	-	HH	262	31	2631	28899	11147	40046	0	NO	TFIID	TATA-less	2	TAF1-enriched	-2.06232687	8.14E-05	G+E	40.52592	0	6.994266	2.968444	0.008544331	0.074516548	17	1.588	0.117264	6.464898016	0.016723352	0.020003223	145	21.145	-0.605	Lethal	NA	0.99809	NA	NA	32	139.8	Y	-24	2	0.007633588	4	158	12	12	107	170	-341	NO	OPN	246422	0.4937	0.086206897	2.96E-05	0.000131301	2.65E-05	0.000205547	3	NA	0.303422053	798
YOR188W	MSB1	chrXV	685767	689180	+	HT	424	14	3414	14121	6971	21092	0	NO	TFIID	TATA-less	1	TAF1-depleted	-2.81130064	6.33E-08	NA	NA	NA	NA	NA	NA	0.03815092	17	0.516	0.928641	5.629801095	0.007944777	0.015832438	52.5	NA	NA	Lethal	NA	1.02411	NA	NA	12	53.1	N	-97	3	0.007075472	4	153	19	78	67	175	-356	NO	OPN	402111	0.51343	0.054597701	NA	NA	NA	4.14E-05	3	NA	0.233811896	798
YDL092W	SRP14	chrIV	292781	293221	+	HT	641	22	441	18909	16051	34960	0	NO	TFIID	TATA-less	2	TAF1-enriched	-3.977777778	0.026165399	G+E	40.52592	0	6.994266	2.968444	0.008544331	0.023095703	17	0.899	0.578956	7.897067535	0.023591425	0.019449625	332.5	15.74	-2.084	Essential	Essential	0	NA	NA	24	156.9	N	-23	4	0.00624025	4	79	112	102	89	191	4	NO	OPN	292781	0.21935	0.07183908	1.66E-05	6.56E-06	1.53E-05	0.000139176	3	NA	1.814772727	798.5
YGL082W	YGL082W	chrVII	355827	356972	+	HT	355	13	1146	7725	2592	10317	0	NO	TFIID	TATA-less	1	TAF1-depleted	-1.479591837	0.071112741	NA	NA	NA	NA	NA	NA	0.162417759	17	3.369	0.001554	7.389956775	0.005130224	0.009692287	157	21.69	0.741	Lethal	NA	1.02225	1.00359	NA	16	91.5	Y	-90	3	0.008450704	4	127	29	61	79	190	-368	NO	OPN	355827	0.24202	0	2.97E-05	9.50E-06	2.51E-05	0.000209339	1	NA	0.697379913	798.5
YOR294W	RRS1	chrXV	868340	868951	+	HH	193	33	612	45018	16153	61171	0	NO	TFIID	TATA-less	1	TAF1-enriched	-3.285714286	0.014651104	G+E	40.52592	0	6.994266	2.968444	0.008544331	0.157825406	17	1.856	0.054727	7.171926669	0.0295968	0.023987586	NA	NA	NA	Essential	Essential	0	NA	NA	32	154.2	N	-42	1	0.005181347	4	13	134	55	92	160	-209	NO	OPN	222340	1.9526	0.077586207	NA	NA	NA	NA	2	NA	1.307692308	799
YGR100W	MDR1;GYP2;MIC1	chrVII	690245	693097	+	HT	280	12	2853	17067	7173	24240	0	NO	NA	NA	NA	NA	-2.734067663	0.000104484	G+E	40.52592	0	6.994266	2.968444	0.008544331	0.024498814	17	0.652	0.828489	6.380169233	0.007511467	0.013584079	NA	NA	NA	Lethal	NA	1.03996	NA	NA	41	21.5	Y	-140	1	0.003571429	3	128	45	95	157	252	-120	YES	DPN	397843	0.2994	0.014367816	3.19E-05	2.73E-05	7.69E-05	2.92E-05	3	NA	0.280329593	799.5
YPR114W	YPR114W	chrXVI	753301	754248	+	HT	382	18	948	23721	9145	32866	0	NO	TFIID	TATA-less	2	TAF1-enriched	-1.146153846	0.135197339	G+E	40.52592	0	6.994266	2.968444	0.008544331	0.130548803	17	2.128	0.026102	7.124798198	0.01629644	0.017917351	696	14.91	-0.916	Lethal	NA	0.99537	1.00491	NA	66	318.1	N	-78	2	0.005235602	3	122	31	47	250	297	-106	YES	DPN	193818	0.60635	0.028735632	NA	NA	NA	6.03E-05	3	NA	0.844244984	799.5
YJL128C	PBS2;HOG4;SFS4;SSK4	chrX	178097	180103	-	HT	1448	12	2007	18675	6836	25511	0	NO	TFIID	TATA-less	1	TAF1-depleted	-2.733333333	0.00032099	NA	NA	NA	NA	NA	NA	0.027503428	17	1.173	0.328692	6.463088529	0.00433906	0.01019196	223	18.985	-0.274	Lethal	NA	1.03277	NA	335	31	16.9	Y	-221	6	0.004143646	3	17	144	77	251	328	-219	YES	UNCLEAR	178097	0.20019	0.097701149	NA	NA	NA	NA	2	NA	0.399302094	801
YLR262C-A	TMA7	chrXII	669468	669662	-	HH	678	39	195	40329	14934	55263	0	NO	NA	TATA-less	1	TAF1-enriched	NA	NA	NA	NA	NA	NA	NA	NA	0.105863023	17	1.718	0.079217	9.047430509	0.029367726	0.018941305	630.5	14.665	-1.313	Lethal	NA	1.0044	1.01878	39	99	229.2	N	-22	3	0.004424779	3	8	225	30	203	233	-67	YES	DPN	408515	NA	0.086206897	NA	NA	NA	0.000383247	NA	NA	4.128865979	801
YDR177W	UBC1	chrIV	816878	817525	+	HT	318	13	648	13131	4615	17746	0	NO	TFIID	TATA-less	2	TAF1-enriched	-9.153846154	0.00388068	NA	NA	NA	NA	NA	NA	0.074613752	17	0.72	0.764062	8.132339313	0.019501873	0.017172071	263	17.6	-1.304	Essential	Essential	0	NA	NA	81	189.6	Y	-98	1	0.003144654	4	98	44	54	268	322	-119	YES	DPN	714408	0.30957	0.011494253	6.76E-05	1.09E-05	8.91E-05	0.000220901	2	NA	1.238794436	801.5
YCR073W-A	SOL2	chrIII	246963	247910	+	HH	380	46	948	56598	30918	87516	0	NO	NA	TATA-less	1	TAF1-enriched	-3.888888889	0.002366703	NA	NA	NA	NA	NA	NA	0.151851574	17	2.316	0.015414	6.920654283	0.031276557	0.025554201	NA	NA	NA	Lethal	NA	1.00239	NA	43	4	276.1	Y	-37	2	0.005263158	4	34	245	71	208	279	-41	YES	DPN	68710	0.7364	0.123563218	3.23E-05	3.38E-05	2.89E-05	0.000317635	NA	NA	0.846356917	801.5
YMR110C	HFD1	chrXIII	490394	491992	-	HT	412	53	1599	72858	22628	95486	0	NO	TFIID	TATA-containing	0	TAF1-enriched	-0.191954023	0.610331543	G+E	40.52592	0	6.994266	2.968444	0.008544331	0.210338754	17	2.79	0.003943	7.503396042	0.04353917	0.027808797	NA	NA	NA	Lethal	NA	1.00253	1.01599	NA	37	113.5	Y	-23	2	0.004854369	4	35	140	58	117	175	-40	NO	OPN	432439	1.4912	0.051724138	1.91E-05	3.49E-05	8.20E-05	0.00085211	1	NA	0.501877347	802
YNR031C	SSK2	chrXIV	680694	685433	-	HH	577	10	4740	15483	6893	22376	0	NO	TFIID	NA	NA	NA	-3.775303644	1.46E-08	NA	NA	NA	NA	NA	NA	0.189132765	17	1.447	0.165399	6.14233385	0.017187175	0.021343657	NA	NA	NA	Lethal	NA	1.00801	NA	142	NA	119.9	Y	-289	3	0.005199307	4	90	70	58	208	266	-306	YES	UNCLEAR	98900	0.35449	0.106321839	1.88E-05	7.20E-05	2.54E-05	0.000259192	3	NA	0.169234016	802
YHR154W	RTT107;ESC4	chrVIII	402966	406178	+	HH	284	29	3213	35289	16283	51572	0	NO	TFIID	TATA-less	1	TAF1-enriched	-0.724780702	0.019184771	NA	NA	NA	NA	NA	NA	0.247174799	17	9.989	0	6.226760162	0.042842396	0.03324105	NA	NA	NA	Lethal	NA	0.93817	NA	68	2	170.7	N	-32	2	0.007042254	3	155	1	31	251	282	-76	YES	DPN	156465	0.40273	0.045977011	NA	NA	NA	NA	2	NA	0.249688667	802
YIL105C	SLM1;LIT2	chrIX	167581	169641	-	HT	341	30	2061	34191	17281	51472	0	NO	TFIID	TATA-less	3	TAF1-enriched	-3.128571429	0.000451766	NA	NA	NA	NA	NA	NA	0.152092179	16	NA	NA	6.892290021	0.014493078	0.017466937	134	19.65	-2.16	Lethal	NA	0.99373	0.97714	144	24	56	Y	-138	1	0.002932551	3	66	119	19	450	469	-194	YES	UNCLEAR	167581	0.23858	0.120689655	3.53E-05	2.31E-05	3.98E-05	0.000160283	2	NA	0.389805825	803
YPR117W	YPR117W	chrXVI	760025	767494	+	HT	544	21	7470	23916	9355	33271	0	NO	TFIID	NA	NA	NA	-2.980388926	3.62E-14	NA	NA	NA	NA	NA	NA	0.253593939	15	NA	NA	5.615873856	0.021628213	0.026187436	NA	NA	NA	Lethal	NA	1.00421	1.02275	NA	NA	155.7	Y	-308	2	0.003676471	4	65	101	50	245	295	-333	YES	UNCLEAR	180572	0.57053	0.028735632	3.48E-05	2.69E-05	2.03E-05	3.81E-05	2	NA	0.107511046	803
YDR527W	RBA50	chrIV	1491094	1492413	+	HT	259	27	1320	27921	11003	38924	0	NO	TFIID	NA	NA	NA	-0.548148148	0.210479313	G+E	40.52592	0	6.994266	2.968444	0.008544331	0.058245891	17	1.127	0.364436	6.53198233	0.035336253	0.028778307	124	22.45	0.305	Essential	Essential	0	0.99043	NA	41	97.9	N	-81	2	0.007722008	4	192	4	77	123	200	-79	NO	OPN	39520	0.34367	0.152298851	NA	NA	NA	6.12E-05	3	NA	0.608794541	803
YGR284C	ERV29	chrVII	1060658	1061590	-	HT	262	31	933	29268	10853	40121	0	NO	TFIID	NA	NA	NA	-10.76923077	4.20E-05	NA	NA	NA	NA	NA	NA	0.067984694	17	0.897	0.5814	7.88377485	0.006053283	0.00986873	779.5	13.97	-1.704	Lethal	NA	1.01912	NA	NA	36	4.2	N	-49	1	0.003816794	4	7	170	56	121	177	-68	NO	OPN	29350	0.56325	0.025862069	NA	NA	NA	0.000106734	3	NA	0.863197425	804.5
YOR227W	HER1	chrXV	762825	766565	+	HH	741	44	3741	44847	20105	64952	0	NO	TFIID	TATA-less	2	TAF1-enriched	-1.424105886	2.38E-05	G+E	40.52592	0	6.994266	2.968444	0.008544331	0.243428588	17	2.201	0.02063	6.195982069	0.023433816	0.024706507	NA	NA	NA	Lethal	NA	1.04157	0.9809	NA	5	108.8	Y	-232	2	0.002699055	1	180	173	59	493	NA	NA	NA	NA	324726	0.58186	0.066091954	5.00E-05	5.38E-05	0.000103449	0.000484397	3	NA	0.215374332	805.5
YDR182W	CDC1;DSR1;ESP2	chrIV	827582	829057	+	HH	227	22	1476	18969	6990	25959	0	NO	TFIID	NA	NA	NA	-0.7578125	0.163182085	NA	NA	NA	NA	NA	NA	0.056297093	17	1.703	0.084915	7.139337918	0.013953947	0.016545908	NA	NA	NA	Essential	Essential	0	NA	NA	41	106.7	N	-50	0	0	4	13	263	63	213	276	-62	YES	DPN	702876	0.4172	0.037356322	9.25E-06	7.25E-06	7.49E-06	0.000524899	3	NA	0.546779661	806.5
YNL062C	GCD10;TIF33;TRM6	chrXIV	508776	510212	-	HH	328	24	1437	34836	16650	51486	0	NO	TFIID	TATA-less	1	TAF1-enriched	-1.181818182	0.064896323	G+E	40.52592	0	6.994266	2.968444	0.008544331	0.065198522	17	1.128	0.364327	6.598464437	0.010396631	0.015452667	NA	NA	NA	Essential	Essential	0	NA	NA	70	190.5	N	-43	2	0.006097561	3	165	6	37	269	306	-81	YES	DPN	274121	1.3571	0.097701149	0.000310274	0.000117354	0.000961926	1.22E-05	2	NA	0.561629526	806.5
YHL030W	ECM29	chrVIII	40084	45690	+	HH	598	19	5607	26700	13187	39887	0	NO	TFIID	TATA-less	1	TAF1-depleted	-1.006071645	2.69E-05	NA	NA	NA	NA	NA	NA	0.0898047	17	0.575	0.890337	5.534731953	0.035310738	0.033951331	116	23.185	0.572	Lethal	NA	1.01954	NA	48	NA	99.7	N	-56	4	0.006688963	4	174	7	49	93	142	-82	NO	OPN	40084	0.70845	0.083333333	NA	NA	NA	0.000112097	2	NA	0.143863717	806.5
YGR089W	NNF2	chrVII	656960	659770	+	HT	638	24	2811	31416	13693	45109	0	NO	TFIID	TATA-less	1	TAF1-enriched	-0.953073364	0.005699831	NA	NA	NA	NA	NA	NA	0.058812917	17	1.511	0.14367	6.162178324	0.010498108	0.016627282	NA	NA	NA	Lethal	NA	0.98966	1.01869	NA	4	107.3	N	-280	4	0.006269592	4	133	74	48	114	162	-307	NO	OPN	431170	0.42719	0.07183908	7.63E-06	1.90E-05	4.76E-06	7.05E-05	2	NA	0.287188612	807
YIL162W	SUC2	chrIX	37385	38983	+	HH	2699	70	1599	58647	29252	87899	0	NO	TFIID	TATA-less	2	TAF1-enriched	NA	NA	NA	NA	NA	NA	NA	NA	0.53621532	16	NA	NA	6.803600241	0.745214876	0.126882571	NA	NA	NA	Lethal	NA	1.0286	NA	NA	11	175.9	N	50	15	0.005557614	4	153	15	103	65	236	-416	NA	NA	37385	0.93385	0.051724138	NA	NA	NA	NA	2	NA	0.505006258	807
YMR002W	MIC17	chrXIII	272193	272663	+	HH	616	42	471	45693	28176	73869	1	YES	SAGA	TATA-containing	0	TAF1-depleted	-14.86666667	0.000414759	NA	NA	NA	NA	NA	NA	0.12038167	17	1.725	0.082594	8.849854086	0.022135818	0.016811702	1102.5	14.24	-0.652	Lethal	NA	1.01909	0.94738	NA	72	37	N	-55	3	0.00487013	3	435	1	54	108	169	-238	NO	OPN	272193	0.3156	0.057471264	NA	NA	NA	0.000334502	2	NA	1.718085106	807.5
YLR045C	STU2	chrXII	235037	237703	-	HT	298	29	2667	25803	10598	36401	0	NO	TFIID	TATA-less	1	TAF1-depleted	-1.577741408	0.000586788	G+E	40.52592	0	6.994266	2.968444	0.008544331	0.040120891	17	0.721	0.763361	6.648560724	0.00741038	0.012947699	87.5	21.425	-2.762	Essential	Essential	0	NA	NA	16	74.1	N	-102	2	0.006711409	4	136	15	87	114	201	-90	NO	OPN	235037	0.46902	0.048850575	NA	NA	NA	6.31E-05	1	NA	0.304013503	810.5
YBR275C	RIF1	chrII	751356	757106	-	HT	514	25	5751	28314	10564	38878	0	NO	TFIID	TATA-less	1	TAF1-enriched	-0.357582038	0.075868004	NA	NA	NA	NA	NA	NA	0.156517933	17	2.608	0.00749	5.744905535	0.013203525	0.020001476	NA	NA	NA	Lethal	NA	1.01033	NA	NA	NA	145.1	N	-114	3	0.005836576	3	125	58	56	194	250	-133	YES	DPN	56078	0.26061	0.07183908	NA	NA	NA	3.50E-05	3	NA	0.141043478	811
YBL042C	FUI1	chrII	138341	140260	-	HH	987	72	1920	80829	25652	106481	0	NO	SAGA	TATA-containing	0	TAF1-depleted	-2.92	0.010088684	G+E	40.52592	0	6.994266	2.968444	0.008544331	0.406110843	17	3.252	0.001198	7.124473621	0.118428543	0.048303145	532	22.225	5.418	Lethal	NA	0.96742	NA	NA	61	168	Y	-56	4	0.004052685	3	99	85	155	29	276	-160	YES	UNCLEAR	138341	1.2273	0.091954023	0.0002134	6.97E-05	7.56E-05	0.000184494	2	NA	0.422876498	811.5
YBR207W	FTH1	chrII	635146	636543	+	HT	310	36	1398	51480	14946	66426	0	NO	TFIID	TATA-less	1	TAF1-enriched	-0.824193548	0.15055926	NA	NA	NA	NA	NA	NA	0.105662188	17	3.218	0.001149	7.438914818	0.012144477	0.014814255	412	20.24	2.986	Lethal	NA	1.01414	NA	NA	63	156.5	Y	-52	2	0.006451613	3	152	28	24	242	266	-103	YES	DPN	176641	0.20996	0.074712644	3.56E-05	2.66E-05	0.000106847	9.55E-05	1	NA	0.581245526	812
YAL001C	TFC3;TSV115	chrI	147594	151166	-	HH	1091	23	3483	21555	5152	26707	0	NO	TFIID	NA	NA	NA	-0.514364832	0.094462826	NA	NA	NA	NA	NA	NA	0.112170049	17	1.273	0.262903	6.368935862	0.014964673	0.019207319	NA	NA	NA	Essential	Essential	0.9597	NA	NA	NA	244.7	N	-38	5	0.004582951	4	10	194	48	156	204	-65	NO	OPN	79052	0.42269	0.126436782	2.55E-05	3.06E-05	2.25E-05	5.51E-05	3	NA	0.227603583	813
YDR466W	PKH3	chrIV	1395121	1397817	+	HH	547	21	2697	23868	9003	32871	0	NO	TFIID	TATA-less	2	TAF1-enriched	-0.028202115	0.922408047	NA	NA	NA	NA	NA	NA	0.051154234	17	1.834	0.059302	6.134834652	0.028007915	0.02727957	NA	NA	NA	Lethal	NA	1.02025	1.02213	44	20	163.5	Y	-114	2	0.003656307	4	87	73	41	251	292	-148	YES	DPN	134116	0.79423	0.074712644	1.31E-05	1.12E-05	3.89E-05	8.93E-05	3	NA	0.301928783	814
YLR093C	NYV1;MAM2	chrXII	326513	327415	-	HT	315	19	762	20202	9439	29641	0	NO	TFIID	TATA-less	2	TAF1-enriched	-3	0.036454531	NA	NA	NA	NA	NA	NA	0.07728797	17	3.298	0.001324	7.764084434	0.01045755	0.013171181	NA	NA	NA	Lethal	NA	1.00942	NA	NA	66	111.2	N	-55	1	0.003174603	2	122	26	29	451	480	-101	YES	DPN	326513	0.30011	0	2.97E-05	1.52E-05	4.26E-05	NA	2	NA	0.902993348	814.5
YPL259C	APM1;YAP54	chrXVI	51244	52671	-	HT	827	32	1428	32526	13420	45946	0	NO	TFIID	TATA-less	1	TAF1-enriched	-2.467741935	0.016512273	G+E	40.52592	0	6.994266	2.968444	0.008544331	0.111762848	17	2.101	0.028182	6.452472679	0.010310722	0.01573687	165.5	19.825	-1.003	Lethal	NA	0.99085	NA	NA	19	153.8	Y	-13	5	0.006045949	4	43	130	56	117	173	-32	NO	OPN	51244	0.15436	0.063218391	NA	NA	NA	NA	1	NA	0.571128241	815
YJR044C	VPS55	chrX	518763	519185	-	HT	453	54	423	55128	24384	79512	1	YES	TFIID	TATA-less	1	TAF1-enriched	0.025	0.974622033	NA	NA	NA	NA	NA	NA	0.183154906	16	NA	NA	7.829560914	0.026522775	0.020800419	139	22.32	0.888	Lethal	NA	0.99112	0.99178	NA	30	74.9	N	-92	3	0.006622517	4	138	63	29	78	201	-245	NO	OPN	226566	0.29981	0.043103448	1.24E-05	7.61E-06	2.43E-05	0.000365785	1	NA	1.932464455	815.5
YCL025C	AGP1	chrIII	76018	77919	-	HH	1243	82	1902	90837	30890	121727	1	YES	SAGA	TATA-containing	0	TAF1-depleted	-5.457142857	7.71E-06	G+E	40.52592	0	6.994266	2.968444	0.008544331	0.776866001	17	6.96	1.00E-06	5.518842622	0.527880895	0.131649727	550	38.39	21.617	Lethal	NA	1.0116	NA	NA	40	229.2	Y	-31	4	0.003218021	2	69	530	100	499	599	-6	YES	DPN	76018	1.1553	0.034482759	0.000247728	3.96E-05	6.62E-05	0.000789097	1	NA	0.429773803	817
YGL187C	COX4	chrVII	149704	150171	-	HT	866	45	468	47964	20993	68957	3	YES	TFIID	TATA-less	1	TAF1-enriched	0.5	0.53290421	G+E	40.52592	0	6.994266	2.968444	0.008544331	0.435540779	17	2.412	0.011377	8.964972696	0.095947279	0.034551536	367.5	30.675	13.084	NA	NA	NA	NA	60	NA	101.5	NA	-463	4	0.004618938	4	20	142	169	1	170	-369	NO	OPN	149704	1.2297	NA	NA	NA	NA	0.000822445	3	NA	1.749464668	817
YEL032W	MCM3	chrV	86937	89852	+	HT	339	20	2916	20937	6592	27529	0	NO	TFIID	TATA-less	2	TAF1-enriched	-1.517663043	0.010020573	NA	NA	NA	NA	NA	NA	0.071751733	17	2.235	0.019939	6.900164631	0.018267272	0.019587427	NA	NA	NA	Essential	Essential	0	NA	NA	24	79.4	Y	-51	1	0.002949853	3	149	6	45	341	386	-81	YES	DPN	86937	0.45819	0.054597701	1.86E-05	1.05E-05	3.79E-05	0.00015433	2	NA	0.280617496	818
YGL157W	ARI1	chrVII	209006	210049	+	HT	435	60	1044	77802	33580	111382	1	YES	SAGA	TATA-containing	0	TAF1-depleted	-1.787878788	0.005269415	NA	NA	NA	NA	NA	NA	0.234070336	17	2.277	0.018412	7.281240808	0.058239614	0.033143918	215	21.815	2.504	Lethal	NA	0.99659	1.01633	NA	28	88	Y	-49	3	0.006896552	4	109	42	7	148	187	-272	NO	OPN	209006	2.3917	0.068965517	0.000211997	0.000161761	8.11E-05	6.86E-05	3	NA	0.784276127	818
YPL111W	CAR1	chrXVI	339944	340945	+	HH	1324	51	1002	55302	15330	70632	1	YES	SAGA	TATA-containing	0	TAF1-depleted	-2.642857143	0.020043429	G+E	40.52592	0	6.994266	2.968444	0.008544331	0.330725323	17	2.472	0.009228	6.311720521	0.271756141	0.082592749	1426.5	24.135	9.607	Lethal	NA	1.02317	NA	NA	34	226.9	N	-46	7	0.005287009	3	120	31	15	407	422	-106	YES	DPN	339944	0.91137	0.097701149	0.000915991	0.001087848	0.002362398	NA	1	NA	0.818181818	819
YMR315W	YMR315W;YM9924.07	chrXIII	902800	903849	+	HT	387	58	1050	71412	22050	93462	1	YES	SAGA	TATA-containing	0	TAF1-depleted	-1.049382716	0.10263737	NA	NA	NA	NA	NA	NA	0.158342143	17	2.188	0.020862	8.497566418	0.09500468	0.036272537	91.5	29.73	5.157	Lethal	NA	1.01669	1.00439	NA	59	169.7	N	-102	2	0.005167959	3	113	37	65	47	286	-224	YES	UNCLEAR	20582	1.7636	0.068965517	NA	NA	NA	0.00219059	3	14	0.781696854	820
YEL026W	SNU13	chrV	101943	102323	+	HT	692	50	381	43383	13784	57167	0	NO	TFIID	TATA-less	2	TAF1-depleted	NA	1	G+E	40.52592	0	6.994266	2.968444	0.008544331	0.084188707	17	1.617	0.104808	8.589247025	0.026900075	0.019095088	NA	NA	NA	Essential	Essential	0	NA	NA	98	152.8	N	-90	4	0.005780347	5	85	96	175	6	181	NA	NA	NA	101943	1.6941	0.103448276	0.00080263	0.000726332	0.001995395	9.70E-06	2	NA	2.159210526	820.5
YJR126C	VPS70	chrX	656254	658689	-	HT	228	19	2436	16653	6015	22668	0	NO	TFIID	TATA-less	1	TAF1-enriched	-1.854545455	0.000358551	NA	NA	NA	NA	NA	NA	0.044012145	17	0.902	0.576971	6.647414613	0.007494973	0.013023637	NA	NA	NA	Lethal	NA	1.00542	0.99571	NA	1	195.1	N	13	1	0.004385965	4	73	180	60	193	253	-2	YES	DPN	87062	0.29897	0.100574713	6.32E-06	5.71E-06	1.83E-05	0.000735086	3	NA	0.337166324	821
YOR246C	ENV9	chrXV	795801	796793	-	HH	883	52	993	51552	33042	84594	1	YES	TFIID	TATA-containing	0	TAF1-enriched	-1.649350649	0.061763016	G+E	40.52592	0	6.994266	2.968444	0.008544331	0.164030595	17	1.13	0.363514	7.515486111	0.009162221	0.0127363	NA	NA	NA	Lethal	NA	1.02041	0.99044	124	70	131.6	N	-63	5	0.005662514	4	117	42	21	149	184	-445	NA	NA	294498	0.41069	0.011494253	0.00010537	2.98E-05	1.45E-05	0.001037406	1	NA	0.827620968	821
YHR066W	SSF1	chrVIII	229335	230696	+	HH	298	24	1362	27048	14495	41543	0	NO	TFIID	TATA-less	1	TAF1-enriched	-1.421875	0.016144435	G+E	40.52592	0	6.994266	2.968444	0.008544331	0.142689768	16	NA	NA	6.459624448	0.024909452	0.024432889	314.5	18.605	0.669	Lethal	NA	0.81148	NA	137	50	72.3	Y	-34	1	0.003355705	3	175	11	23	264	287	-86	YES	DPN	229335	1.828	0.014367816	0.000511243	0.000690792	0.002079994	4.20E-05	2	NA	0.603232917	821
YKL051W	SFK1	chrXI	341312	342373	+	HH	766	77	1062	81516	47572	129088	1	YES	SAGA/TFIID	TATA-less	1	TAF1-enriched	-1.985714286	0.006966955	NA	NA	NA	NA	NA	NA	0.118277251	17	1.193	0.318001	3.463812932	0.230263557	0.138534575	133.5	25.51	3.495	Lethal	NA	1.03792	0.99288	17	14	194.4	N	-163	4	0.005221932	4	125	60	103	14	170	-408	NA	NA	324443	0.44687	0.034482759	4.05E-05	7.97E-06	9.53E-06	0.000330217	3	NA	0.774740811	822
YNL256W	FOL1	chrXIV	164623	167097	+	HH	303	38	2475	51297	16874	68171	0	NO	TFIID	TATA-less	1	TAF1-enriched	-0.088235294	0.76893305	NA	NA	NA	NA	NA	NA	0.054034898	17	1.666	0.092612	6.817187754	0.020618428	0.021063111	NA	NA	NA	Essential	Essential	0	NA	NA	7	120.7	N	-85	2	0.00660066	4	143	21	64	208	272	-96	YES	DPN	164623	0.83337	0.074712644	4.21E-05	4.32E-05	5.87E-05	3.92E-05	3	NA	0.332255457	822
YLL031C	GPI13;MPC1	chrXII	77152	80205	-	HH	1256	17	3054	20232	5825	26057	0	NO	TFIID	TATA-less	1	TAF1-enriched	-2.521052632	4.55E-05	NA	NA	NA	NA	NA	NA	0.089963517	17	3.519	0.000552	6.459213964	0.012164446	0.017075228	152	19.635	-1.393	Essential	Essential	0	NA	NA	7	209.6	Y	-64	6	0.00477707	3	8	297	72	233	305	-67	YES	DPN	77152	0.20345	0.060344828	7.41E-05	8.96E-05	0.000245654	NA	3	NA	0.269407141	822.5
YDR475C	JIP4	chrIV	1407464	1410094	-	HT	359	22	2631	33393	14970	48363	0	NO	TFIID	TATA-less	1	TAF1-depleted	-0.463137255	0.120630521	G+E	40.52592	0	6.994266	2.968444	0.008544331	0.211679577	15	NA	NA	6.294328783	0.028647544	0.026890215	NA	NA	NA	Lethal	NA	0	1.02355	NA	18	118.3	Y	NA	2	0.005571031	2	105	24	NA	NA	164	-99	NO	OPN	121839	0.59577	0.135057471	NA	NA	NA	6.48E-05	1	NA	0.312737643	822.5
YJR109C	CPA2	chrX	629585	632941	-	HH	674	37	3357	42135	18463	60598	1	YES	SAGA	TATA-less	1	TAF1-depleted	-2.347708895	0.000915702	NA	NA	NA	NA	NA	NA	1.060309935	17	8.411	0	9.138864244	0.095345672	0.033787672	821.5	25.135	9.583	Lethal	NA	1.01795	NA	NA	13	168.4	Y	-28	2	0.002967359	3	35	108	63	80	485	-183	YES	UNCLEAR	112810	1.0514	0.054597701	0.000293753	0.000148823	8.48E-05	0.001889885	2	12	0.24523242	823
YOL070C	NBA1	chrXV	197220	198725	-	HH	217	25	1506	22776	10258	33034	0	NO	TFIID	NA	NA	NA	-0.411522634	0.268034013	NA	NA	NA	NA	NA	NA	0.08669553	17	1.429	0.174603	6.809448954	0.010136429	0.014785313	153.5	22.705	1.613	Lethal	NA	1.00692	0.99857	NA	11	173.1	N	-28	0	0	4	2	243	30	215	245	-73	YES	DPN	197220	0.26746	0.063218391	7.38E-05	9.87E-05	5.38E-05	0.000753961	1	NA	0.54717608	823.5
YIL085C	KTR7	chrIX	200490	202043	-	HT	233	24	1554	22458	7262	29720	0	NO	TFIID	NA	NA	NA	0.047313553	0.900608509	NA	NA	NA	NA	NA	NA	0.057781101	14	NA	NA	7.095273792	0.005358002	0.010316497	NA	NA	NA	Lethal	NA	1.00565	NA	41	81	129.5	Y	-70	1	0.004291845	4	161	1	69	169	238	-76	YES	DPN	200490	0.16734	0.040229885	NA	NA	NA	5.59E-05	3	NA	0.531551835	825.5
YOR004W	UTP23	chrXV	333592	334356	+	HT	701	36	765	42795	21262	64057	0	NO	TFIID	TATA-less	1	TAF1-enriched	0.480519481	0.27835541	G+E	40.52592	0	6.994266	2.968444	0.008544331	0.077970421	17	0.872	0.60723	6.910597097	0.037661905	0.028082487	140.5	NA	NA	Essential	Essential	0	1.00412	NA	23	153.5	N	-31	3	0.004279601	4	13	256	44	225	269	-62	YES	DPN	333592	2.126	0.037356322	5.77E-05	3.29E-05	1.32E-05	2.22E-05	3	NA	1.082460733	827
YHR047C	AAP1	chrVIII	198740	201310	-	HH	3297	39	2571	29313	13424	42737	0	NO	TFIID	TATA-less	2	TAF1-enriched	-1.200701754	0.005969976	G+E	40.52592	0	6.994266	2.968444	0.008544331	0.137101062	17	1.888	0.049025	6.090319472	0.111354164	0.054791496	634.5	27.695	11.731	Lethal	NA	0.99009	NA	20	39	126.7	Y	-28	19	0.005762815	4	162	12	16	97	263	-200	YES	UNCLEAR	198740	0.68601	0.031609195	0.00023847	0.000116197	0.000189988	0.000340769	1	NA	0.321984436	827.5
YDR420W	HKR1	chrIV	1306267	1311675	+	HT	1195	19	5409	18537	5835	24372	0	NO	TFIID	TATA-less	2	TAF1-enriched	-0.218750962	0.292251683	NA	NA	NA	NA	NA	NA	0.130042719	17	3.794	0.000594	5.400918119	0.011371862	0.019744594	NA	NA	NA	Lethal	NA	1.01345	NA	44	NA	73.5	N	-267	6	0.005020921	3	103	82	36	80	149	-157	NO	OPN	220258	0.20426	0.100574713	2.33E-05	8.25E-06	2.06E-05	7.23E-05	3	NA	0.153476331	830
YGR281W	YOR1	chrVII	1052824	1057257	+	HH	1099	28	4434	41820	14580	56400	0	NO	SAGA	NA	NA	NA	-2.718	1.57E-05	G+E	40.52592	0	6.994266	2.968444	0.008544331	0.178063721	17	5.218	1.10E-05	6.153666793	0.043556593	0.03391509	214	19.345	-0.206	Lethal	NA	1.03491	NA	NA	2	85.4	Y	-181	5	0.004549591	2	173	69	112	74	186	-144	NO	OPN	33683	0.44723	0.114942529	4.55E-05	5.39E-05	4.30E-05	2.62E-05	3	NA	0.187344913	830.5
YGL039W	YGL039W	chrVII	423961	425007	+	HH	3406	65	1047	79065	24249	103314	0	NO	TFIID	TATA-less	1	TAF1-depleted	-1.778546713	0.007292226	G+E	40.52592	0	6.994266	2.968444	0.008544331	0.403430522	16	NA	NA	6.591923983	0.06698686	0.039262922	66	30.47	4.436	Lethal	NA	1.01446	1.01108	NA	55	74.3	Y	-112	17	0.004991192	4	64	88	24	148	172	-163	NO	OPN	423961	0.77212	0.034482759	0.000145859	8.11E-05	0.001080578	0.000260153	2	NA	0.793977055	830.5
YDR298C	ATP5;OSCP	chrIV	1058176	1058814	-	HH	813	52	639	50949	23839	74788	0	NO	TFIID	TATA-less	2	TAF1-enriched	-0.285714286	0.699806269	NA	NA	NA	NA	NA	NA	0.054725296	17	1.273	0.257861	8.964686938	0.064526059	0.028335602	1220	25.515	10.879	Lethal	NA	0.6942	NA	84	108	103.3	N	-161	5	0.006150062	4	47	123	38	213	251	-198	YES	UNCLEAR	473119	0.80815	0.068965517	5.01E-05	4.70E-05	2.29E-05	0.000148352	1	5	1.305642633	833
YGR170W	PSD2	chrVII	837142	840558	+	HH	477	28	3417	26616	12851	39467	0	NO	TFIID	TATA-containing	0	TAF1-enriched	-1.155505618	0.001600347	NA	NA	NA	NA	NA	NA	0.180478739	17	1.042	0.438877	6.207488504	0.0068242	0.013307913	NA	NA	NA	Lethal	NA	1.03659	NA	98	5	155.3	N	-56	2	0.004192872	2	168	12	44	392	436	-87	YES	DPN	250382	0.19642	0.091954023	7.90E-06	2.07E-05	4.19E-05	0.000100956	3	NA	0.243998829	833.5
YPL203W	TPK2;PKA2;YKR1	chrXVI	166256	167398	+	HT	496	38	1143	44646	23130	67776	0	NO	TFIID	TATA-less	2	TAF1-enriched	-4.842105263	0.000629442	G+E	40.52592	0	6.994266	2.968444	0.008544331	0.207816706	17	2.287	0.017274	7.456950244	0.042450457	0.02762994	65	26.14	-0.357	Lethal	NA	1.0343	NA	NA	25	2.1	Y	-162	2	0.004032258	4	27	134	28	271	299	-209	YES	UNCLEAR	166256	0.83739	0.045977011	NA	NA	NA	0.000395655	1	NA	0.729859895	833.5
YOR291W	YPK9	chrXV	861175	865593	+	HH	917	21	4419	22488	10039	32527	0	NO	TFIID	TATA-less	2	TAF1-enriched	-1.315068493	0.000465269	NA	NA	NA	NA	NA	NA	0.063576801	17	1.296	0.250243	6.185729454	0.02387309	0.02497833	60	24.705	-2.507	Lethal	NA	1.01753	0.98713	46	NA	168.4	Y	-185	4	0.00436205	4	50	107	78	154	232	-182	YES	UNCLEAR	225698	0.34452	0.066091954	7.35E-06	1.42E-05	8.03E-06	0.000229748	3	NA	0.188886374	834.5
YMR259C	TRM732	chrXIII	784621	788883	-	HT	495	24	4263	21708	11108	32816	0	NO	TFIID	TATA-less	2	TAF1-enriched	-0.576437848	0.029966662	NA	NA	NA	NA	NA	NA	0.2332323	17	2.287	0.019241	6.099678783	0.015795732	0.020604539	179	21.565	1.379	Lethal	NA	1.0188	0.97943	NA	1	155.4	N	-59	2	0.004040404	4	7	275	66	216	282	-68	YES	DPN	135548	0.47439	0.037356322	1.59E-05	2.38E-05	6.64E-05	0.00068879	3	NA	0.19591741	835
YHR205W	SCH9;KOM1	chrVIII	509363	511837	+	HT	654	22	2475	18216	6746	24962	0	NO	TFIID	TATA-less	2	TAF1-enriched	-2.6625387	0.000319712	G+E	40.52592	0	6.994266	2.968444	0.008544331	0.090074513	17	0.505	0.934712	7.04533937	0.018938325	0.019532996	164.5	21.44	0.627	Lethal	NA	NA	NA	NA	23	212.8	Y	-445	3	0.004587156	3	314	51	42	264	176	NA	NA	NA	50806	0.28068	NA	2.12E-05	3.61E-05	2.54E-05	0.000161099	2	NA	0.337510105	835
YGR143W	SKN1	chrVII	775193	777508	+	HT	1507	37	2316	24141	10125	34266	0	NO	TFIID	TATA-less	1	TAF1-depleted	-3.097560976	2.69E-05	G+E	40.52592	0	6.994266	2.968444	0.008544331	0.300564723	17	1.114	0.384092	6.836202987	0.052141534	0.033402345	NA	NA	NA	Lethal	NA	1.00932	NA	NA	NA	105.3	Y	-468	8	0.00530856	3	115	19	100	35	349	-94	YES	DPN	313432	0.79397	0.097701149	NA	NA	NA	0.000168778	3	NA	0.360691145	835
YGL073W	HSF1	chrVII	368753	371254	+	HH	665	13	2502	21600	7018	28618	0	NO	TFIID	TATA-less	1	TAF1-enriched	-1.677308294	8.68E-05	NA	NA	NA	NA	NA	NA	0.069279559	17	1.028	0.453943	6.308536505	0.015779759	0.019912306	NA	NA	NA	Essential	Essential	0	NA	NA	19	6.6	N	-85	2	0.003007519	3	6	254	91	169	260	-69	YES	DPN	368753	0.24725	0.014367816	5.08E-05	1.97E-05	3.08E-05	2.23E-05	1	NA	0.334066373	835.5
YDR481C	PHO8	chrIV	1418550	1420250	-	HT	181	75	1701	72141	38133	110274	1	YES	TFIID	TATA-containing	0	TAF1-depleted	-0.189189189	0.619703359	G+E	40.52592	0	6.994266	2.968444	0.008544331	0.097199821	17	1.767	0.069014	8.513438594	0.031719383	0.020919792	58.5	NA	NA	Lethal	NA	1.01513	NA	NA	5	121.3	N	-33	1	0.005524862	3	144	11	22	241	263	-86	YES	DPN	111683	0.28599	0.07183908	9.46E-05	5.67E-05	0.000110338	0.000601699	2	NA	0.491764706	836
YGL038C	OCH1	chrVII	425362	426804	-	HT	493	56	1443	56385	19707	76092	0	NO	TFIID	TATA-containing	0	TAF1-depleted	-0.350819672	0.421215516	NA	NA	NA	NA	NA	NA	0.52487612	17	10.534	0	7.087176907	0.100706153	0.044776973	152.5	23.425	2.349	Lethal	NA	0	NA	NA	104	100.8	Y	-151	1	0.002028398	1	159	115	36	652	NA	NA	NA	NA	425362	0.35511	0.020114943	NA	NA	NA	0.0003311	2	NA	0.579750347	836
YOR182C	RPS30B	chrXV	678191	678793	-	HH	79	64	192	74526	35915	110441	0	NO	TFIID	TATA-less	1	TAF1-enriched	NA	NA	NA	NA	NA	NA	NA	NA	0.073760373	17	2.058	0.03102	9.498801615	0.043823077	0.02203853	4577	11.855	-1.197	Lethal	NA	0.77261	NA	73	50	150.4	Y	-56	0	0	3	12	164	68	108	324	-239	YES	UNCLEAR	412498	0.75685	0.00862069	0.000290939	0.000310785	0.000445565	1.11E-05	1	NA	1.390365449	837
YBR222C	PCS60;FAT2	chrII	666720	668351	-	HT	312	33	1632	33336	12925	46261	0	NO	TFIID	TATA-containing	0	TAF1-depleted	-1.598752599	0.042666624	G+E	40.52592	0	6.994266	2.968444	0.008544331	0.341351371	17	1.104	0.384555	6.375631065	0.030686814	0.02747595	301	23.61	5.299	Lethal	NA	1.02229	NA	31	30	181	N	-27	2	0.006410256	3	169	1	26	203	356	-305	YES	UNCLEAR	144833	0.4084	0.060344828	6.58E-05	1.66E-05	0.000136307	0.000354317	1	NA	0.514101778	838.5
YJL016W	YJL016W;J1320;J1326;YJL017W	chrX	405588	407273	+	HT	643	82	1686	72624	46448	119072	0	NO	SAGA	NA	NA	NA	-1.941176471	0.008145694	G+E	40.52592	0	6.994266	2.968444	0.008544331	0.03876404	17	0.878	0.60078	7.000579942	0.09376749	0.043741344	NA	NA	NA	Lethal	NA	0.99291	0.99362	NA	24	198.4	N	-274	2	0.00311042	3	88	131	27	389	219	13	UNCLEAR	UNCLEAR	338478	0.56442	0.025862069	4.23E-05	4.88E-05	5.74E-05	0.000278355	2	NA	0.497626113	838.5
YDL066W	IDP1	chrIV	334835	336121	+	HH	439	27	1287	31524	11639	43163	0	NO	TFIID	TATA-less	1	TAF1-enriched	-1.171428571	0.330536424	NA	NA	NA	NA	NA	NA	0.301989273	17	2.405	0.011575	9.28667211	0.022835151	0.016272033	645.5	18.82	2.765	Lethal	NA	1.00777	NA	48	96	65.1	Y	-17	1	0.002277904	3	21	196	38	179	270	-271	YES	UNCLEAR	334835	0.2687	0.020114943	0.000451838	1.64E-05	0.000137387	0.000750728	2	NA	0.652799378	839.5
YNR006W	VPS27;DID7;GRD11;SSV17;VPL23;VPT27	chrXIV	636986	638854	+	HT	603	31	1869	36438	11358	47796	0	NO	TFIID	TATA-less	1	TAF1-enriched	-0.620215311	0.154241458	G+E	40.52592	0	6.994266	2.968444	0.008544331	0.064224457	17	1.358	0.215675	6.271051794	0.011087293	0.016790838	73	25.375	-0.55	Lethal	NA	0.98722	NA	295	27	86.2	N	-21	3	0.004975124	4	0	0	21	247	268	-75	YES	DPN	145479	0.45589	0.077586207	6.04E-05	4.66E-05	5.12E-05	6.73E-05	3	NA	0.449411135	839.5
YLR375W	STP3	chrXII	871697	872728	+	HH	330	64	1032	80580	36717	117297	0	NO	TFIID	TATA-less	1	TAF1-enriched	-1.43315508	0.117025703	G+E	40.52592	0	6.994266	2.968444	0.008544331	0.160537495	17	2.94	0.003292	7.252792211	0.012628437	0.015494215	NA	NA	NA	Lethal	NA	1.01868	NA	NA	19	302	Y	-90	1	0.003030303	3	130	34	56	257	313	-109	YES	DPN	205449	0.2987	0.040229885	0.000108474	6.05E-05	2.65E-05	7.15E-05	1	NA	0.814742968	840
YPL246C	RBD2	chrXVI	84509	85297	-	HH	289	53	789	47208	29671	76879	1	YES	TFIID	TATA-less	2	TAF1-enriched	-0.5	0.579924541	G+E	40.52592	0	6.994266	2.968444	0.008544331	0.029833874	17	0.779	0.704438	7.70948491	0.012392943	0.014439823	641.5	15.18	-0.873	Lethal	NA	0.98463	0.98954	46	51	77.9	N	-40	2	0.006920415	3	169	2	38	240	278	-77	YES	DPN	84509	0.52885	0.060344828	0.000253463	0.000235514	7.85E-05	0.000185814	2	NA	1.066624365	840.5
YOR141C	ARP8	chrXV	589942	592587	-	HH	470	9	2646	4674	787	5461	0	NO	TFIID	TATA-less	1	TAF1-enriched	-0.337496283	0.303886692	NA	NA	NA	NA	NA	NA	0.013011637	17	0.961	0.516717	6.535344088	0.006411048	0.012251692	NA	NA	NA	Lethal	NA	0.87871	NA	NA	22	139.1	N	-29	3	0.006382979	4	22	143	51	114	165	-53	NO	OPN	498704	0.17793	0.068965517	2.18E-05	7.16E-06	1.58E-05	0.000882428	1	NA	0.317958412	841
YPR097W	YPR097W	chrXVI	725394	728615	+	HH	250	7	3222	8655	2843	11498	0	NO	TFIID	TATA-less	2	TAF1-enriched	-1.277	0.00159832	NA	NA	NA	NA	NA	NA	0.044985761	17	1.217	0.299061	6.327787486	0.0065781	0.012817354	NA	NA	NA	Lethal	NA	1.02568	1.01367	51	8	188.1	N	-236	2	0.008	3	156	33	42	210	252	-269	YES	UNCLEAR	219451	0.29431	0.028735632	3.94E-05	2.17E-05	3.80E-05	1.52E-05	3	NA	0.261099038	841
YDR153C	ENT5	chrIV	766736	767971	-	HT	541	19	1236	14664	5310	19974	0	NO	TFIID	TATA-less	1	TAF1-depleted	-2.04040404	0.01039245	NA	NA	NA	NA	NA	NA	0.034532689	17	0.615	0.859279	7.246188996	0.015883803	0.017392723	422.5	15.93	-1.165	Lethal	NA	1.04336	1.01931	142	21	124.3	N	-151	3	0.005545287	3	102	15	12	321	333	-214	YES	UNCLEAR	763962	0.29945	0.005747126	2.84E-05	9.33E-06	3.60E-05	0.000107414	2	NA	0.682186235	842.5
YKL173W	SNU114;GIN10	chrXI	122517	125543	+	HH	281	26	3027	20085	6130	26215	0	NO	TFIID	TATA-less	2	TAF1-enriched	-0.075647059	0.74853102	NA	NA	NA	NA	NA	NA	0.056866661	17	1.447	0.169465	6.12055031	0.015921779	0.020616043	76.5	26.73	1.169	Essential	Essential	0	NA	NA	9	140.7	Y	-78	2	0.007117438	5	13	106	91	28	182	-314	NO	OPN	122517	0.13301	0.045977011	2.13E-06	1.14E-05	1.21E-05	7.09E-06	3	NA	0.278585592	843
YLR388W	RPS29A;RPS36A;YS29A	chrXII	898651	898821	+	HH	979	65	171	58935	19218	78153	2	YES	TFIID	NA	NA	NA	NA	1	G+E	40.52592	0	6.994266	2.968444	0.008544331	0.048955707	17	1.008	0.471381	8.333953264	0.032230428	0.021541799	519.5	14.095	-2.448	Lethal	NA	0.84499	NA	80	98	106	Y	-557	5	0.005107252	4	113	55	52	368	155	-130	NO	OPN	179356	1.6594	0.020114943	0.000724478	0.000731472	0.002637365	0.000287741	3	NA	4.964705882	844
YFR028C	CDC14;OAF3	chrVI	208413	210068	-	HH	869	59	1656	47178	16984	64162	0	NO	TFIID	TATA-less	2	TAF1-enriched	-0.920512821	0.211218486	NA	NA	NA	NA	NA	NA	0.062292153	17	1.073	0.412852	6.739578815	0.007246781	0.012631061	91.5	24.8	0.346	Essential	Essential	0	NA	NA	2	0.9	N	-58	4	0.004602992	4	22	296	80	238	318	-53	YES	DPN	60093	0.60467	0.005747126	3.73E-05	5.42E-05	1.85E-05	0.000223493	1	NA	0.510271903	844.5
YHL017W	YHL017W	chrVIII	70276	71874	+	HT	206	21	1599	18300	7585	25885	0	NO	TFIID	NA	NA	NA	-1.620175439	0.002772751	G+E	40.52592	0	6.994266	2.968444	0.008544331	0.121572324	17	0.761	0.722744	6.630844942	0.013347251	0.017423165	60.5	NA	NA	Lethal	NA	1.02206	0.99355	NA	17	133	Y	-22	0	0	4	24	236	46	214	260	-51	YES	DPN	70276	0.32572	0.005747126	NA	NA	NA	2.36E-05	2	NA	0.528473091	844.5
YOR299W	BUD7	chrXV	878435	880675	+	HH	750	37	2241	44778	16249	61027	0	NO	TFIID	TATA-less	2	TAF1-enriched	-0.578195977	0.096647214	G+E	40.52592	0	6.994266	2.968444	0.008544331	0.057768917	17	3.114	0.001842	6.396948245	0.007009233	0.013087672	NA	NA	NA	Lethal	NA	1.02711	NA	NA	36	123.9	Y	-75	3	0.004	3	141	1	74	55	364	-205	YES	UNCLEAR	210616	0.54774	0.043103448	NA	NA	NA	NA	2	NA	0.377678571	846
YPR161C	SGV1;BUR1	chrXVI	864449	866422	-	HT	293	10	1974	7602	3121	10723	0	NO	TFIID	TATA-less	2	TAF1-enriched	-0.940516274	0.032564469	NA	NA	NA	NA	NA	NA	0.083979394	17	1.14	0.356468	6.347304866	0.008909557	0.014870949	83.5	23.88	-1.205	Essential	Essential	0	NA	NA	32	190.6	Y	-77	2	0.006825939	4	139	10	67	80	181	-381	NO	OPN	81644	0.2196	0	NA	NA	NA	0.000211945	3	NA	0.428788647	846
YIL074C	SER33	chrIX	221081	222490	-	HT	447	30	1410	23721	8172	31893	0	NO	TFIID	NA	NA	NA	NA	1	NA	NA	NA	NA	NA	NA	0.476098585	17	6.792	0	8.522437068	0.01665208	0.015141554	485	17.39	0.645	Lethal	NA	1.02637	NA	NA	68	133.5	Y	-134	2	0.004474273	3	119	66	68	285	353	-141	YES	DPN	217398	0.79286	0.034482759	0.000266438	0.000166726	0.000130665	1.30E-05	3	NA	0.600780696	846.5
YFL008W	SMC1;CHL10	chrVI	119429	123106	+	HT	945	16	3678	21195	7109	28304	0	NO	SAGA	TATA-less	1	TAF1-depleted	-2.011904762	0.000158564	NA	NA	NA	NA	NA	NA	0.059059319	17	1.351	0.216191	6.301428787	0.015084502	0.019490656	126	20.97	-1.153	Essential	Essential	0	NA	NA	1	95.4	Y	-41	5	0.005291005	3	146	19	22	272	294	-94	YES	DPN	119429	0.31882	0.014367816	1.61E-05	1.05E-05	1.04E-05	0.000517511	3	NA	0.230350829	847
YER001W	MNN1	chrV	153520	155808	+	HH	2542	82	2289	77880	37227	115107	1	YES	SAGA/TFIID	TATA-containing	0	TAF1-depleted	-1.863799283	6.27E-05	G+E	40.52592	0	6.994266	2.968444	0.008544331	0.165869099	17	3.992	0.000165	8.259300805	0.030936752	0.021295806	90.5	26.145	1.691	Lethal	NA	1.03797	NA	1	21	135.3	Y	-49	12	0.004720692	4	58	92	107	43	333	-284	YES	UNCLEAR	153520	0.43519	0.109195402	0.001009632	0.001089681	0.00165357	0.000372565	2	NA	0.370192308	847
YDR186C	YDR186C	chrIV	832859	835492	-	HH	929	43	2634	46815	22021	68836	0	NO	TFIID	TATA-less	1	TAF1-enriched	0.585755073	0.000623581	G+E	40.52592	0	6.994266	2.968444	0.008544331	0.147979819	17	1.332	0.231045	6.882582592	0.006928274	0.012093753	50.5	NA	NA	Lethal	NA	1.01977	1.02005	NA	13	117.2	N	-192	3	0.003229279	1	189	12	180	517	NA	NA	NA	NA	696441	0.70201	0.043103448	NA	NA	NA	8.89E-06	2	NA	0.321686289	847
YDL072C	YET3	chrIV	329836	330447	-	HH	577	46	612	44325	18080	62405	0	NO	TFIID	TATA-less	1	TAF1-enriched	-7.1	0.001008875	NA	NA	NA	NA	NA	NA	0.143880074	17	2.764	0.004444	7.978713203	0.022371287	0.018746173	692.5	16.8	0.924	Lethal	NA	1.02995	1.00623	NA	42	127	N	-71	1	0.001733102	1	150	1	70	731	NA	NA	NA	NA	329836	0.69457	0.057471264	6.90E-05	3.61E-05	8.91E-05	0.000360472	1	NA	1.388707038	848.5
YIL136W	OM45	chrIX	93619	94800	+	HH	831	48	1182	58047	21913	79960	1	YES	SAGA	TATA-containing	0	TAF1-enriched	-1.933333333	0.011155078	G+E	40.52592	0	6.994266	2.968444	0.008544331	0.475177853	16	NA	NA	6.963820644	0.345545921	0.084412217	NA	NA	NA	Lethal	NA	1.0105	NA	NA	62	192.2	N	-51	4	0.004813478	4	154	33	18	168	235	-294	YES	UNCLEAR	93619	3.7402	0.137931034	3.70E-05	0.00015918	0.000244088	0.00185796	1	NA	0.718882303	849
YNL239W	LAP3;BLH1;GAL6;YCP1	chrXIV	200569	201933	+	HH	592	50	1365	54327	17508	71835	3	YES	TFIID	TATA-less	1	TAF1-depleted	-3.210526316	0.009350564	G+E	40.52592	0	6.994266	2.968444	0.008544331	0.221049344	17	1.595	0.118273	8.395901387	0.05461217	0.027834113	124.5	24.215	1.89	Lethal	NA	0.99929	NA	NA	80	129.8	N	-58	3	0.005067568	4	87	97	145	39	252	-172	YES	UNCLEAR	200569	0.43683	0.040229885	0.00030889	0.000400617	0.000251626	0.00039689	1	NA	0.622434018	849
YHL039W	EFM1	chrVIII	21783	23540	+	HH	812	40	1758	38721	14319	53040	0	NO	TFIID	TATA-less	1	TAF1-enriched	-1.960571429	0.000290397	G+E	40.52592	0	6.994266	2.968444	0.008544331	0.4368782	17	0.832	0.649689	6.721117092	0.016683404	0.019217676	148.5	23.1	1.992	Lethal	NA	1.02582	0.89275	NA	19	103.2	Y	-52	5	0.006157635	3	166	17	35	154	278	-281	YES	UNCLEAR	21783	0.59052	0.005747126	7.40E-05	4.44E-05	2.74E-05	2.76E-05	2	NA	0.483779169	850
YOR085W	OST3	chrXV	482033	483085	+	HT	283	39	1053	33600	19129	52729	0	NO	TFIID	TATA-less	2	TAF1-enriched	-5.48	0.000251496	G+E	40.52592	0	6.994266	2.968444	0.008544331	0.097346275	17	1.15	0.347172	7.65625112	0.012740339	0.014742608	NA	NA	NA	Lethal	NA	0.93462	NA	141	24	251.3	N	-60	0	0	3	6	312	66	252	318	-69	YES	DPN	482033	0.60393	0.106321839	NA	NA	NA	0.000743835	1	NA	0.808460076	850.5
YML058W	SML1	chrXIII	159383	159697	+	HT	417	43	315	38784	14823	53607	1	YES	TFIID	TATA-containing	0	TAF1-depleted	-2.166666667	0.141908197	NA	NA	NA	NA	NA	NA	0.07964717	17	1.843	0.055751	9.027011845	0.020323866	0.015792801	2516	17.075	3.394	Lethal	NA	0.9794	NA	NA	64	61.5	N	-44	2	0.004796163	4	132	49	176	5	262	-243	YES	UNCLEAR	159383	0.38446	0.066091954	0.000148997	7.99E-05	2.89E-05	0.000350419	1	NA	2.711783439	851.5
YGL255W	ZRT1	chrVII	20978	22108	+	HT	4671	135	1131	140367	71931	212298	1	YES	SAGA/TFIID	TATA-less	1	TAF1-enriched	-0.444444444	0.465404604	G+E	40.52592	0	6.994266	2.968444	0.008544331	3.768883887	17	18.793	0	8.019260322	0.503425083	0.088477555	NA	NA	NA	Lethal	NA	1.02099	NA	NA	13	271.6	Y	-45	27	0.005780347	4	6	113	51	68	263	-353	YES	UNCLEAR	20978	1.8169	0.031609195	0.000312804	0.000325216	9.07E-05	0.000298532	3	NA	0.753539823	851.5
YBR049C	REB1;GRF2	chrII	334386	336818	-	HT	365	20	2433	14103	4350	18453	0	NO	TFIID	TATA-less	2	TAF1-enriched	0.275106082	0.247979332	G+E	40.52592	0	6.994266	2.968444	0.008544331	0.027685383	17	0.808	0.674548	7.036644526	0.007909448	0.012638847	510.5	16.435	-0.066	Essential	Essential	0	NA	NA	14	250	Y	-123	2	0.005479452	4	158	9	114	124	238	-84	YES	DPN	334386	0.19297	0.031609195	NA	NA	NA	5.97E-05	2	NA	0.350534539	852.5
YPL023C	MET12	chrXVI	504339	506312	-	HH	385	35	1974	34197	17157	51354	0	NO	TFIID	TATA-less	2	TAF1-enriched	-2.418181818	0.001799581	NA	NA	NA	NA	NA	NA	0.105477736	17	1.164	0.336079	6.803418507	0.005133627	0.010531372	NA	NA	NA	Lethal	NA	1.01466	NA	62	58	371.1	Y	-131	2	0.005194805	4	91	79	52	206	258	-154	YES	UNCLEAR	441754	0.12442	0.060344828	5.11E-06	3.75E-06	7.38E-06	6.88E-05	3	NA	0.432336543	853
YGR244C	LSC2	chrVII	978036	979319	-	HT	446	42	1284	39780	12203	51983	1	YES	SAGA	TATA-containing	0	TAF1-enriched	-9.427083333	2.73E-05	G+E	40.52592	0	6.994266	2.968444	0.008544331	0.288949793	15	NA	NA	8.49474846	0.03972366	0.02346249	228	24.66	5.358	Lethal	NA	1.00947	NA	81	31	128.1	N	-108	2	0.004484305	3	107	73	35	282	317	-148	YES	DPN	111621	1.3797	0	NA	NA	NA	0.002132468	1	4	0.665237724	853.5
YBR023C	CHS3;CAL1;CSD2;DIT101;KIT2	chrII	284428	287925	-	HH	1520	10	3498	16212	4770	20982	0	NO	TFIID	TATA-less	1	TAF1-enriched	-3.776611694	1.14E-06	NA	NA	NA	NA	NA	NA	0.142188525	17	2.932	0.002665	6.593019218	0.011103791	0.015982743	201.5	NA	NA	Lethal	NA	1.02053	NA	8	9	144.6	N	-149	8	0.005263158	4	64	104	45	222	267	-179	YES	UNCLEAR	284428	0.24917	0.040229885	0.000253573	0.000138184	0.00012291	3.65E-05	1	NA	0.244209322	854
YKL063C	YKL063C;YKL327	chrXI	321015	321518	-	HH	1710	34	504	36312	15391	51703	0	NO	TFIID	TATA-less	2	TAF1-enriched	-0.4375	0.562141666	NA	NA	NA	NA	NA	NA	0.051914025	17	1.52	0.138821	6.827774775	0.018813844	0.020089059	68	22.845	-4.162	Lethal	NA	0.9988	1.02556	NA	64	73.5	N	-157	5	0.002923977	1	227	258	384	101	NA	NA	NA	NA	321015	0.12681	0.074712644	1.26E-05	8.51E-06	9.03E-06	6.32E-06	3	NA	1.698807157	854.5
YML053C	YML053C;YM9958.09C	chrXIII	169116	169754	-	HH	648	29	639	28908	10751	39659	0	NO	TFIID	TATA-containing	0	TAF1-enriched	-2.12	0.035702557	NA	NA	NA	NA	NA	NA	0.080897083	17	1.138	0.355616	6.823924536	0.012869468	0.016624404	NA	NA	NA	Lethal	NA	1.05183	0.96447	NA	49	90.9	N	-89	2	0.00308642	2	145	20	69	70	139	-95	NO	OPN	169116	0.18265	0.022988506	1.11E-05	2.19E-05	1.33E-05	0.001358543	1	NA	1.339341693	854.5
YDL168W	SFA1;SFA	chrIV	159604	160764	+	HH	869	22	1161	19188	12853	32041	0	NO	TFIID	TATA-less	1	TAF1-depleted	-1.918981481	0.014620293	G+E	40.52592	0	6.994266	2.968444	0.008544331	0.194249607	17	2.798	0.003665	8.325141964	0.321125256	0.068068406	98.5	32.975	9.108	Lethal	NA	1.03543	NA	125	55	323	Y	-56	5	0.00575374	4	150	54	2	117	148	-390	NO	OPN	159604	0.18245	0.017241379	0.000152694	2.37E-05	3.18E-05	0.000309882	1	NA	0.737068966	855
YBR273C	UBX7	chrII	748061	749371	-	HH	223	23	1311	22833	10778	33611	0	NO	TFIID	NA	NA	NA	-2.266857963	0.001237902	NA	NA	NA	NA	NA	NA	0.070926931	17	2.8	0.00403	6.930746265	0.009436892	0.014016336	NA	NA	NA	Lethal	NA	1.01682	0.99897	NA	5	178.7	Y	-31	1	0.004484305	4	18	218	49	187	236	-57	YES	DPN	63813	0.36083	0.011494253	4.93E-05	1.35E-05	5.23E-05	0.000190755	2	NA	0.653435115	856
YOR069W	VPS5;GRD2;PEP10;VPT5	chrXV	453768	455795	+	HH	306	10	2028	9711	1813	11524	0	NO	TFIID	TATA-less	1	TAF1-enriched	-0.199796903	0.498221167	NA	NA	NA	NA	NA	NA	0.056036626	17	1.784	0.07181	6.475269834	0.004740421	0.010632872	84	23.01	-2.756	Lethal	NA	0.96917	NA	144	33	246.3	Y	-85	2	0.006535948	3	129	53	32	219	251	-128	YES	DPN	453768	0.26125	0.063218391	7.21E-06	4.30E-05	8.84E-05	2.58E-05	3	NA	0.422545634	856.5
YIL005W	EPS1	chrIX	345692	347797	+	HT	509	21	2106	14784	6371	21155	0	NO	TFIID	TATA-less	2	TAF1-enriched	-1.147522936	0.005824589	NA	NA	NA	NA	NA	NA	0.051158405	17	3.227	0.001195	6.764476315	0.0161271	0.018773444	96.5	24.36	-0.254	Lethal	NA	1.01749	0.97448	NA	20	163.5	N	-133	3	0.00589391	4	71	85	48	196	244	-160	YES	UNCLEAR	92091	0.11035	0.054597701	NA	NA	NA	1.63E-05	3	NA	0.40736342	857.5
YOR342C	YOR342C;O6283	chrXV	966666	967625	-	HT	9569	60	960	59577	19414	78991	0	NO	SAGA	NA	NA	NA	-0.345588235	0.49765725	G+E	40.52592	0	6.994266	2.968444	0.008544331	0.081972876	17	0.97	0.507318	6.994994775	0.057457093	0.034267659	88	24.01	-0.898	Lethal	NA	1.00777	0.98183	NA	59	97.5	N	-357	56	0.005852231	3	58	128	229	194	423	-203	YES	UNCLEAR	123666	0.51821	0.08045977	NA	NA	NA	1.04E-05	1	NA	0.894160584	857.5
YLR219W	MSC3	chrXII	574151	576337	+	HH	233	18	2187	22641	6665	29306	0	NO	TFIID	TATA-less	1	TAF1-enriched	-0.956521739	0.003621915	G+E	40.52592	0	6.994266	2.968444	0.008544331	0.043305194	17	1.172	0.328387	6.653708083	0.028783416	0.025498077	113.5	20.68	-1.908	Lethal	NA	1.01202	1.01109	NA	13	128.9	N	-173	1	0.004291845	4	73	128	45	218	263	-203	YES	UNCLEAR	501840	0.398	0.060344828	0.000338776	2.86E-05	2.61E-05	8.90E-05	2	NA	0.392726441	858.5
YPL183C	RTT10;ERE2;TRM734	chrXVI	199495	202536	-	HH	885	28	3042	27432	11321	38753	0	NO	TFIID	TATA-less	2	TAF1-enriched	-0.872925557	0.00557866	NA	NA	NA	NA	NA	NA	0.02704266	17	0.921	0.556929	6.382123481	0.017503963	0.020730176	167	19.335	-1.089	Lethal	NA	1.01048	1.00708	NA	8	121	N	-11	4	0.004519774	4	35	236	46	225	271	-40	YES	DPN	199495	1.0492	0.037356322	NA	NA	NA	0.000102796	3	NA	0.282308451	858.5
YPR091C	YPR091C	chrXVI	716156	718468	-	HT	1090	0	2313	0	0	0	0	NO	TFIID	TATA-less	1	TAF1-enriched	-2.405405405	1.63E-05	G+E	40.52592	0	6.994266	2.968444	0.008544331	0.052367084	17	1.526	0.138269	6.628100558	0.019098018	0.020849952	134.5	19.84	-2.03	Lethal	NA	0.98447	1.01681	NA	60	175.5	N	-28	5	0.004587156	3	17	247	45	219	283	-322	YES	UNCLEAR	229598	0.28173	0.074712644	2.78E-05	2.12E-05	5.14E-05	0.000166051	2	NA	0.371756055	859.5
YOL020W	TAT2;LTG3;SAB2;SCM2;TAP2	chrXV	286172	287950	+	HH	746	47	1779	38190	17283	55473	0	NO	TFIID	TATA-less	1	TAF1-enriched	-2.783783784	0.00052675	G+E	40.52592	0	6.994266	2.968444	0.008544331	0.217244324	17	1.169	0.332657	4.802475878	0.84375541	0.191268342	512.5	15.785	-0.795	Lethal	NA	1.00932	NA	NA	71	97.7	Y	-147	3	0.004021448	4	83	90	57	245	302	-165	YES	UNCLEAR	286172	0.20575	0.034482759	2.98E-05	4.37E-06	2.23E-05	0.000226146	1	NA	0.483689539	860
YFR031C	SMC2	chrVI	216594	220106	-	HT	401	27	3513	23898	9466	33364	0	NO	TFIID	TATA-less	2	TAF1-enriched	-0.696969697	0.051987838	NA	NA	NA	NA	NA	NA	0.067995528	17	2.013	0.038895	5.811959677	0.014050894	0.020395267	NA	NA	NA	Essential	Essential	0	NA	NA	1	175.2	Y	-35	1	0.002493766	3	28	226	63	191	263	-301	YES	UNCLEAR	50055	0.29643	0.063218391	1.67E-05	4.48E-06	8.31E-06	1.72E-06	2	NA	0.244874715	860
YLL010C	PSR1	chrXII	129330	130613	-	HT	592	60	1284	67803	23928	91731	0	NO	TFIID	TATA-less	1	TAF1-enriched	-1.6	0.015696712	NA	NA	NA	NA	NA	NA	1.475982442	17	4.704	0.000141	6.255553158	0.046239261	0.034374764	179.5	20.79	0.064	Lethal	NA	1.03062	NA	55	10	221.9	Y	-183	4	0.006756757	4	155	18	4	159	186	-417	NA	NA	129330	0.20603	0.091954023	7.30E-06	1.91E-06	1.85E-05	NA	3	NA	0.670693687	860.5
YHR206W	SKN7;BRY1;POS9	chrVIII	512732	514600	+	HT	895	13	1869	10311	4390	14701	0	NO	TFIID	TATA-less	2	TAF1-enriched	-7.804347826	8.34E-10	NA	NA	NA	NA	NA	NA	0.161818343	17	1.053	0.429955	6.534237482	0.01531688	0.018940448	NA	NA	NA	Lethal	NA	0.98431	NA	108	2	90.5	N	-289	4	0.004469274	2	110	57	52	362	180	-132	NO	OPN	48043	0.22191	0.077586207	2.68E-05	7.50E-06	7.09E-06	1.25E-05	2	NA	0.460653105	860.5
YJL044C	GYP6	chrX	358300	359676	-	HH	454	59	1377	61902	27974	89876	0	NO	TFIID	TATA-less	2	TAF1-enriched	NA	NA	NA	NA	NA	NA	NA	NA	0.04830171	17	1.135	0.361199	6.606595014	0.012184126	0.016707809	66	27.5	1.003	Lethal	NA	1.02762	NA	148	55	380.8	N	-37	1	0.002202643	3	4	278	41	241	282	-71	YES	DPN	358300	0.12918	0.025862069	8.87E-06	2.14E-05	2.74E-05	0.00019228	1	NA	0.626090116	861.5
YOR119C	RIO1;RRP10	chrXV	548792	550246	-	HH	868	19	1455	26583	10611	37194	0	NO	TFIID	TATA-less	1	TAF1-enriched	NA	NA	NA	NA	NA	NA	NA	NA	0.237840434	17	1.89	0.054056	6.399504365	0.012158569	0.017230382	NA	NA	NA	Essential	Essential	0	NA	NA	98	134	N	-54	4	0.004608295	4	3	263	57	209	266	-72	YES	DPN	541045	0.39676	0.028735632	2.82E-05	2.39E-05	7.19E-05	1.77E-05	1	NA	0.592503439	861.5
YBR169C	SSE2;HSP	chrII	573915	575996	-	HT	348	79	2082	73536	29904	103440	3	YES	SAGA	NA	NA	NA	-0.968269231	0.029230141	G+E	40.52592	0	6.994266	2.968444	0.008544331	0.721753675	14	NA	NA	6.589176406	0.085427566	0.044357584	144	27.42	5.971	Lethal	NA	1.0105	NA	69	9	199.3	Y	NA	3	0.00862069	4	93	71	NA	NA	164	-146	NO	OPN	237188	2.8311	0.083333333	6.42E-05	0.000162124	0.000135412	0.000602202	3	NA	0.413983662	861.5
YLR086W	SMC4	chrXII	302243	306499	+	HH	254	13	4257	14043	4676	18719	0	NO	TFIID	TATA-less	1	TAF1-enriched	-0.983440171	0.002508959	NA	NA	NA	NA	NA	NA	0.068803177	16	NA	NA	5.983774807	0.015529837	0.020826112	63.5	25.38	-1.763	Essential	Essential	0	NA	NA	1	152.9	Y	-56	1	0.003937008	3	159	10	46	228	274	-85	YES	DPN	302243	0.58791	0.097701149	3.05E-06	2.00E-06	1.35E-05	5.28E-06	3	NA	0.202890038	863.5
YDL207W	GLE1;BRR3;RSS1	chrIV	88248	89864	+	HT	266	20	1617	23679	12936	36615	0	NO	TFIID	TATA-less	1	TAF1-enriched	-0.569213732	0.145338901	NA	NA	NA	NA	NA	NA	0.119049129	17	2.084	0.031204	6.585403234	0.011267644	0.016118855	72	NA	NA	Essential	Essential	0	NA	NA	10	348	N	-38	1	0.003759398	4	23	244	61	206	267	-52	YES	DPN	88248	2.1131	0	1.61E-05	8.70E-06	1.00E-05	2.51E-05	2	NA	0.534344059	863.5
YBR151W	APD1	chrII	545028	545978	+	HH	535	38	951	37074	14009	51083	0	NO	TFIID	TATA-less	1	TAF1-enriched	-0.384615385	0.494895505	NA	NA	NA	NA	NA	NA	0.313802848	17	2.12	0.026689	7.516065267	0.038780617	0.026200937	166	25.465	4.681	Lethal	NA	1.01104	NA	NA	40	235.6	N	-113	2	0.003738318	3	125	15	98	60	394	-248	YES	UNCLEAR	267206	0.29907	0.040229885	2.11E-05	1.50E-05	2.89E-05	0.000429701	2	NA	0.908947368	863.5
YDL150W	RPC53;RPC4	chrIV	183343	184611	+	HH	325	18	1269	18612	7395	26007	0	NO	TFIID	TATA-less	1	TAF1-enriched	-0.859504132	0.11723227	G+E	40.52592	0	6.994266	2.968444	0.008544331	0.08735391	17	0.847	0.632759	6.406459386	0.027801074	0.026026317	196	20.955	1.194	Essential	Essential	0	NA	NA	5	303.2	N	-111	1	0.003076923	3	102	56	55	218	273	-131	YES	DPN	183343	0.78386	0.129310345	NA	NA	NA	0.000110719	1	NA	0.680993691	863.5
YLR025W	SNF7;DID1;VPS32	chrXII	194452	195174	+	HH	1171	39	723	44370	18091	62461	0	NO	TFIID	TATA-less	1	TAF1-enriched	0.071428571	0.920657569	NA	NA	NA	NA	NA	NA	0.092131245	17	1.934	0.044884	7.798440777	0.009874143	0.012742127	162	21.365	-0.194	Lethal	NA	0.95944	NA	NA	27	240.5	N	-49	7	0.005977797	4	146	30	19	107	172	-358	NO	OPN	194452	0.2371	0.163793103	9.00E-05	1.71E-05	0.000158232	0.001977182	2	NA	1.1966759	864
YGL151W	NUT1;MED5	chrVII	217524	220922	+	HT	226	15	3399	16263	7222	23485	0	NO	TFIID	TATA-less	1	TAF1-enriched	-1.396191646	0.000193787	G+E	40.52592	0	6.994266	2.968444	0.008544331	0.039546252	17	0.772	0.712027	6.20940043	0.011229745	0.017066139	104	22.58	-0.773	Lethal	NA	1.01014	NA	13	10	82.7	N	-55	1	0.004424779	4	1	151	56	96	222	-338	UNCLEAR	UNCLEAR	217524	0.3097	0.017241379	9.38E-06	2.69E-05	1.75E-05	4.93E-05	3	NA	0.254267216	864
YER007C-A	TMA20	chrV	166237	166885	-	HT	923	30	546	21186	13019	34205	0	NO	TFIID	TATA-less	1	TAF1-enriched	-6	0.044223274	G+E	40.52592	0	6.994266	2.968444	0.008544331	0.017367003	17	1.316	0.232673	7.362811303	0.020821575	0.019598061	434.5	17.2	0.205	Lethal	NA	0.95889	0.98236	59	73	49.9	N	-40	6	0.006500542	5	19	145	59	105	164	-56	NO	OPN	166237	0.43447	0.083333333	0.00015142	0.000128409	0.000447502	0.000246988	3	NA	1.334104938	864.5
YML092C	PRE8;PRS4	chrXIII	85987	86739	-	HT	384	44	753	33801	17387	51188	0	NO	TFIID	TATA-less	1	TAF1-enriched	-19	0.00179016	NA	NA	NA	NA	NA	NA	0.048003044	17	0.877	0.602326	7.989129643	0.007439007	0.010795879	1690	10.86	-3.345	Essential	Essential	0	NA	NA	38	75.4	Y	-21	1	0.002604167	3	6	332	27	311	338	-69	YES	DPN	85987	0.32294	0	2.51E-05	1.47E-05	2.92E-05	0.001329444	3	NA	1.150265957	865
YLR451W	LEU3	chrXII	1036093	1038753	+	HT	329	31	2661	21450	9012	30462	0	NO	TFIID	TATA-containing	0	TAF1-enriched	-1.769086358	0.001233668	NA	NA	NA	NA	NA	NA	0.102376466	17	1.738	0.079742	6.175360618	0.006906459	0.013457531	NA	NA	NA	Lethal	NA	1.03847	NA	38	5	0.9	N	-92	1	0.003039514	3	113	54	38	238	276	-129	YES	DPN	39424	0.19342	0.063218391	0.000173752	8.61E-05	0.000171782	0.00019409	3	NA	0.32537594	865.5
YOL100W	PKH2	chrXV	129237	132482	+	HH	1317	20	3246	21684	6291	27975	0	NO	TFIID	TATA-less	2	TAF1-depleted	-0.82658002	0.004084233	G+E	40.52592	0	6.994266	2.968444	0.008544331	0.086208427	17	1.239	0.282313	5.930748321	0.006502592	0.013596707	NA	NA	NA	Lethal	NA	0.95668	NA	NA	NA	149.2	Y	-215	5	0.003796507	4	5	182	33	158	191	-257	NO	OPN	129237	0.47913	0.054597701	3.15E-05	1.86E-05	3.33E-05	0.000150309	2	NA	0.266872111	866
YGR161C	RTS3	chrVII	808629	809420	-	HH	807	100	792	112911	48106	161017	1	YES	SAGA	TATA-containing	0	TAF1-depleted	-2.12962963	0.018287299	G+E	40.52592	0	6.994266	2.968444	0.008544331	1.67319601	17	1.936	0.046755	7.638317052	0.03216506	0.023479806	NA	NA	NA	Lethal	NA	1.02826	1.03007	64	12	79.9	N	-82	1	0.001239157	0	218	805	300	723	NA	NA	NA	NA	281520	1.9618	0.083333333	0.000311818	6.06E-05	0.000101385	0.001226957	1	NA	1.094816688	866
YDR456W	NHX1;NHA2;VPL27;VPS44	chrIV	1367485	1369386	+	HH	658	16	1902	16782	10597	27379	0	NO	TFIID	TATA-less	2	TAF1-enriched	-1.433862434	0.049712676	NA	NA	NA	NA	NA	NA	0.051293531	17	1.303	0.240477	7.254367019	0.016691961	0.0178096	121	22.66	-0.516	Lethal	NA	1.00369	NA	NA	49	68.8	N	-28	5	0.007598784	4	194	1	27	94	163	-340	NO	OPN	162547	0.37751	0.025862069	1.53E-05	1.09E-05	1.14E-05	6.96E-05	3	NA	0.456338769	867.5
YOR157C	PUP1	chrXV	630966	631751	-	HH	413	11	786	13698	4882	18580	0	NO	TFIID	TATA-less	2	TAF1-enriched	-1.2	0.289082691	NA	NA	NA	NA	NA	NA	0.071110595	17	1.511	0.139732	8.085544322	0.013204497	0.014211885	1697	NA	NA	Essential	Essential	0	NA	NA	93	112.3	N	-37	3	0.007263923	3	148	26	11	208	219	-101	UNCLEAR	UNCLEAR	459540	0.93597	0.066091954	1.95E-05	1.15E-05	2.89E-06	0.000284539	2	NA	1.105095541	867.5
YPL020C	ULP1	chrXVI	512313	514178	-	HT	333	20	1866	27045	10068	37113	0	NO	TFIID	NA	NA	NA	-1.676923077	0.006962596	NA	NA	NA	NA	NA	NA	0.048503495	17	0.798	0.67471	5.830665574	0.012909339	0.019486501	NA	NA	NA	Essential	Essential	1.01328	NA	NA	19	96.6	N	-114	2	0.006006006	3	108	63	51	206	257	-138	YES	DPN	433888	0.3705	0.048850575	1.17E-05	7.23E-06	1.17E-05	1.33E-05	2	NA	0.46541555	868
YLR189C	ATG26;UGT51	chrXII	530797	534393	-	HH	821	30	3597	25542	11296	36838	0	NO	TFIID	TATA-less	2	TAF1-enriched	-0.203642987	0.478289847	NA	NA	NA	NA	NA	NA	0.100558254	17	2.327	0.019562	6.472056891	0.015097677	0.018985093	NA	NA	NA	Lethal	NA	1.01807	NA	NA	2	130.4	N	-235	4	0.004872107	3	163	9	226	176	402	-84	YES	DPN	530797	0.55315	0.037356322	3.33E-05	1.56E-05	7.53E-05	3.35E-05	2	NA	0.24137931	868
YJL082W	IML2	chrX	281185	283380	+	HT	530	27	2196	31125	12051	43176	1	YES	SAGA	TATA-containing	0	TAF1-enriched	-2.054384018	0.004038257	G+E	40.52592	0	6.994266	2.968444	0.008544331	0.901404536	17	6.322	2.00E-06	6.528814194	0.017811077	0.020441407	127	23.49	1.453	Lethal	NA	1.0002	NA	NA	12	190	Y	-118	2	0.003773585	3	72	88	30	407	437	-163	YES	UNCLEAR	281185	0.68965	0.192528736	NA	NA	NA	3.05E-05	2	NA	0.395444191	868
YHL035C	VMR1	chrVIII	27978	32756	-	HT	437	31	4779	36987	13612	50599	0	NO	SAGA	NA	NA	NA	-0.877269426	0.000142363	G+E	40.52592	0	6.994266	2.968444	0.008544331	0.42141251	17	2.152	0.028502	6.769445196	0.100463245	0.046822061	NA	NA	NA	Lethal	NA	1.03475	0.97306	NA	NA	104.7	Y	-98	3	0.006864989	5	95	81	17	129	195	-302	NO	OPN	27978	0.56972	0.031609195	0.000177139	0.000154818	0.000494943	9.02E-05	3	NA	0.181770615	868.5
YGL178W	MPT5;HTR1;PUF5	chrVII	167352	170571	+	HH	2261	23	2580	29346	9113	38459	0	NO	TFIID	TATA-less	2	TAF1-depleted	-1.887218045	0.001118365	G+E	40.52592	0	6.994266	2.968444	0.008544331	0.09643296	17	0.922	0.55512	5.51301987	0.021613207	0.026666747	122.5	22.375	0.004	Lethal	NA	NA	NA	NA	NA	82.9	Y	446	8	0.003538257	4	105	54	120	50	234	-281	YES	UNCLEAR	167352	0.32585	NA	3.38E-05	2.12E-05	3.28E-05	2.01E-05	1	NA	0.269959615	869
YLR452C	SST2	chrXII	1039270	1041366	-	HT	433	76	2097	81369	34054	115423	0	NO	TFIID	TATA-containing	0	TAF1-depleted	-1.974747475	0.000392261	G+E	40.52592	0	6.994266	2.968444	0.008544331	1.236208237	17	7.805	0	6.521198908	0.08555849	0.044854303	98	25.59	1.89	Lethal	NA	1.00796	NA	220	2	95.4	N	-56	2	0.004618938	4	71	163	127	107	257	-238	YES	UNCLEAR	36811	1.1001	0.048850575	1.51E-05	1.60E-05	2.85E-05	0.00015347	3	NA	0.414837786	869.5
YMR027W	YMR027W;YM9711.17	chrXIII	325877	327289	+	HH	442	59	1413	65814	24575	90389	0	NO	TFIID	TATA-less	1	TAF1-depleted	-1.425505051	0.021382589	G+E	40.52592	0	6.994266	2.968444	0.008544331	0.066974278	17	1.326	0.227191	7.873064221	0.006812015	0.010483203	403	17.115	-0.168	Lethal	NA	1.01008	NA	NA	83	105.1	N	-91	2	0.004524887	3	127	25	66	234	300	-100	YES	DPN	325877	0.20188	0.112068966	3.20E-05	4.20E-05	3.99E-05	0.002289601	3	NA	0.615793201	869.5
YMR212C	EFR3	chrXIII	690695	693043	-	HH	338	23	2349	22407	6718	29125	0	NO	TFIID	TATA-less	2	TAF1-enriched	NA	NA	G+E	40.52592	0	6.994266	2.968444	0.008544331	0.01891368	17	0.827	0.654727	6.733495389	0.007195517	0.012597676	211.5	19.125	-0.636	NA	NA	NA	NA	NA	NA	109.4	NA	-146	2	0.00591716	4	81	86	60	180	240	-161	YES	UNCLEAR	231388	0.77682	NA	0.000100858	4.91E-05	7.33E-05	0.000456397	2	NA	0.370315162	869.5
YDR143C	SAN1	chrIV	742042	743874	-	HT	437	27	1833	14001	4847	18848	0	NO	TFIID	TATA-less	1	TAF1-depleted	-2.271153846	0.001462091	NA	NA	NA	NA	NA	NA	0.047606988	17	1.464	0.158282	5.828861565	0.023780435	0.02645612	NA	NA	NA	Lethal	NA	1.034	NA	NA	25	76.9	N	-146	3	0.006864989	5	85	104	42	91	189	10	NO	OPN	742042	0.19378	0.045977011	1.93E-05	6.43E-06	2.39E-05	0.000141859	2	NA	0.47489083	870
YLR336C	SGD1	chrXII	799697	802396	-	HT	257	16	2700	15174	5389	20563	0	NO	TFIID	TATA-less	1	TAF1-enriched	-2.167676768	7.89E-06	G+E	40.52592	0	6.994266	2.968444	0.008544331	0.101743712	17	4.518	5.20E-05	6.071039053	0.014043673	0.019519888	119	20.87	-1.275	Essential	Essential	0	NA	NA	17	429.6	N	-41	1	0.003891051	4	14	231	55	190	245	-61	YES	DPN	275781	0.52009	0.063218391	NA	NA	NA	0.000421566	3	NA	0.322341608	870
YER141W	COX15	chrV	453459	454919	+	HT	224	29	1461	21534	13208	34742	0	NO	TFIID	TATA-less	1	TAF1-enriched	0.202586207	0.666394039	G+E	40.52592	0	6.994266	2.968444	0.008544331	0.036702012	17	1.404	0.186513	7.723083057	0.037301816	0.025007731	359	19.54	1.884	Lethal	NA	0.86737	NA	NA	47	235.2	N	-63	1	0.004464286	3	123	15	48	260	308	-90	YES	DPN	121955	0.77028	0.020114943	3.90E-05	6.19E-05	0.00010892	9.45E-05	2	NA	0.596232877	870.5
YDR144C	MKC7;YPS2	chrIV	744311	746101	-	HH	637	30	1791	40830	16842	57672	3	YES	SAGA	TATA-less	2	TAF1-depleted	-0.523809524	0.175994491	G+E	40.52592	0	6.994266	2.968444	0.008544331	0.062451111	17	2.831	0.004132	6.522292596	0.046955036	0.03322315	NA	NA	NA	Lethal	NA	0.99843	NA	NA	58	110.4	Y	-140	3	0.004709576	3	94	103	37	276	313	-178	YES	UNCLEAR	744311	1.0114	0.063218391	0.000488899	0.000487019	0.001470568	4.10E-05	2	NA	0.486312849	870.5
YJL117W	PHO86	chrX	192531	193466	+	HT	233	31	936	19314	7163	26477	0	NO	TFIID	TATA-less	1	TAF1-enriched	-0.555555556	0.373622016	G+E	40.52592	0	6.994266	2.968444	0.008544331	0.067696316	17	2.81	0.003729	8.822488184	0.008368704	0.010369027	1303.5	14.57	-0.045	Lethal	NA	0.92243	NA	NA	87	190.2	N	-50	1	0.004291845	3	154	20	30	284	314	-95	YES	DPN	192531	0.32152	0.091954023	NA	NA	NA	NA	1	7	0.931016043	870.5
YAL040C	CLN3;DAF1;WHI1	chrI	65778	67520	-	HT	1196	48	1743	61362	22587	83949	0	NO	SAGA	TATA-containing	0	TAF1-depleted	-2.494117647	0.00027923	NA	NA	NA	NA	NA	NA	0.041661483	17	0.811	0.670908	6.419121355	0.041163208	0.03160669	NA	NA	NA	Lethal	NA	0.98117	NA	NA	19	146.5	N	-324	4	0.003344482	3	20	138	37	560	158	-55	NO	OPN	65778	0.32359	0.137931034	0.00013917	0.000170329	7.38E-05	0.000346885	1	NA	0.5	871
YAR014C	BUD14	chrI	166742	168871	-	HH	504	13	2130	14031	6108	20139	0	NO	TFIID	TATA-less	2	TAF1-enriched	NA	NA	NA	NA	NA	NA	NA	NA	0.029948668	17	1.589	0.114296	6.446012928	0.017726522	0.020654781	185	20.895	0.444	Lethal	NA	0.96366	NA	NA	11	55.2	N	-150	2	0.003968254	4	70	94	56	255	311	-169	YES	UNCLEAR	61347	0.31892	0.025862069	6.74E-05	1.97E-05	3.88E-05	7.26E-05	2	NA	0.409347111	871.5
YOR133W	EFT1	chrXV	575098	577626	+	HT	268	19	2529	22614	14857	37471	0	NO	TFIID	TATA-less	2	TAF1-depleted	NA	NA	NA	NA	NA	NA	NA	NA	0.056028595	17	0.672	0.810235	6.097243896	0.29109521	0.088487915	3625.5	15.505	2.226	Lethal	NA	0.99619	NA	NA	93	4.9	Y	-46	1	0.003731343	3	129	10	36	266	302	-85	YES	DPN	513665	1.0819	0.045977011	NA	NA	NA	2.61E-05	1	NA	0.344738924	871.5
YIR035C	YIR035C	chrIX	421026	421790	-	HT	284	81	765	83241	55121	138362	1	YES	SAGA/TFIID	TATA-containing	0	TAF1-enriched	-0.525974026	0.501354097	NA	NA	NA	NA	NA	NA	0.096973219	17	1.95	0.042053	7.66276366	0.111802872	0.04363561	NA	NA	NA	Lethal	NA	1.01586	1.03793	NA	49	262.2	Y	-20	2	0.007042254	4	122	70	142	50	182	-145	NO	OPN	18098	0.30837	0.091954023	7.40E-05	4.44E-05	6.73E-05	NA	1	NA	1.142670157	873
YEL043W	YEL043W;SYGP-ORF14	chrV	70478	73348	+	HT	221	19	2871	14346	4029	18375	0	NO	TFIID	TATA-less	2	TAF1-depleted	-2.829292929	1.83E-09	NA	NA	NA	NA	NA	NA	0.134054581	17	1.516	0.140263	6.119932186	0.016742095	0.021142595	66	24.08	-2.478	Lethal	NA	1.01134	0.97704	NA	11	76.1	N	-34	2	0.009049774	4	191	9	25	169	194	-84	NO	OPN	70478	0.27057	0.057471264	1.32E-05	7.34E-06	5.49E-06	3.24E-05	1	NA	0.304355401	873.5
YDR096W	GIS1	chrIV	637139	639823	+	HT	1019	42	2685	53796	21687	75483	3	YES	SAGA	NA	NA	NA	-2.357047872	1.78E-06	NA	NA	NA	NA	NA	NA	0.256116624	17	2.986	0.003572	6.22771543	0.023691088	0.024715178	NA	NA	NA	Lethal	NA	1.04017	NA	NA	3	131.2	Y	-298	1	0.000981354	1	271	271	27	1110	NA	NA	NA	NA	637139	1.5549	0.040229885	3.63E-05	0.000107298	6.71E-05	0.00051462	1	NA	0.325447094	873.5
YKR011C	YKR011C;YK110	chrXI	461635	462696	-	HH	1263	36	1062	37572	13120	50692	0	NO	TFIID	TATA-less	1	TAF1-enriched	-1.214876033	0.090012776	NA	NA	NA	NA	NA	NA	0.535235608	17	1.424	0.186441	7.131196312	0.053169911	0.032334829	NA	NA	NA	Lethal	NA	1.04279	NA	NA	6	285.9	N	-108	7	0.005542359	2	153	33	75	82	157	-108	NO	OPN	204120	1.2958	0.014367816	1.22E-05	3.07E-05	6.06E-06	0.001060455	1	NA	0.824222432	874.5
YHR114W	BZZ1;LSB7	chrVIII	338083	339984	+	HT	274	17	1902	13038	5407	18445	0	NO	TFIID	TATA-less	1	TAF1-enriched	-1.884210526	0.00295798	NA	NA	NA	NA	NA	NA	0.023550674	17	0.887	0.59217	6.05290814	0.01177456	0.017927026	122	20.305	-1.818	Lethal	NA	1.00887	NA	60	NA	133	N	-72	1	0.003649635	3	147	26	46	217	263	-101	YES	DPN	222659	0.29902	0.048850575	NA	NA	NA	0.000271647	2	NA	0.460021042	874.5
YLL034C	RIX7	chrXII	70633	73146	-	HH	263	69	2514	85905	33528	119433	0	NO	TFIID	TATA-less	3	TAF1-enriched	-1.172222222	0.029516655	G+E	40.52592	0	6.994266	2.968444	0.008544331	0.09143413	17	1.272	0.261088	6.477776589	0.021934444	0.022863218	102	22.04	-1.107	Essential	Essential	0	0.99456	NA	17	254.5	Y	-38	1	0.003802281	3	162	4	34	234	268	-79	YES	DPN	70633	0.6841	0.126436782	0.00022314	0.000230602	0.000808291	0.000325249	3	NA	0.348189415	875
YKL148C	SDH1;SDHA	chrXI	169207	171129	-	HH	654	30	1923	34617	17634	52251	0	NO	TFIID	TATA-less	1	TAF1-enriched	-7.962962963	2.93E-05	G+E	40.52592	0	6.994266	2.968444	0.008544331	0.475791771	17	1.588	0.115885	7.888513927	0.072069299	0.034031411	NA	NA	NA	Lethal	NA	1.00889	NA	85	19	141.7	Y	-152	1	0.001529052	2	14	127	25	521	141	-61	NO	OPN	169207	2.2304	0.037356322	5.74E-05	0.000124545	0.000122513	6.46E-05	1	NA	0.455775234	876
YML035C	AMD1;AMD	chrXIII	206428	208860	-	HH	665	34	2433	46002	13844	59846	0	NO	TFIID	TATA-less	1	TAF1-depleted	-1.581196581	0.008530732	NA	NA	NA	NA	NA	NA	0.040071917	17	1.797	0.064602	7.314982337	0.027973339	0.022864351	301.5	17.355	-0.813	Lethal	NA	1.00711	NA	NA	37	113.4	Y	-206	3	0.004511278	3	22	147	59	192	251	-222	YES	UNCLEAR	206428	0.24339	0.040229885	3.61E-05	3.67E-05	2.56E-05	0.000263486	2	NA	0.360402961	876.5
YAL017W	PSK1	chrI	120225	124295	+	HH	684	16	4071	15411	6285	21696	0	NO	TFIID	NA	NA	NA	-2.494680851	1.57E-09	NA	NA	NA	NA	NA	NA	0.272616127	17	2.13	0.03123	6.595323936	0.024725918	0.023841857	NA	NA	NA	Lethal	NA	0.99204	NA	NA	NA	156.6	Y	-367	4	0.005847953	4	24	138	57	119	176	-385	NO	OPN	105923	0.56017	0.045977011	NA	NA	NA	0.000220573	3	NA	0.215479115	877
YNL180C	RHO5	chrXIV	299654	300649	-	HH	2031	76	996	66354	32313	98667	0	NO	TFIID	TATA-less	1	TAF1-enriched	-2.125	0.005512995	NA	NA	NA	NA	NA	NA	0.04899896	17	1.12	0.373733	8.339115319	0.090309745	0.036036892	110.5	24.325	0.691	Lethal	NA	0	NA	NA	23	142.2	Y	-192	9	0.004431315	4	24	112	80	202	282	-187	YES	UNCLEAR	299654	0.24212	0.051724138	NA	NA	NA	2.16E-05	2	NA	0.881407035	877
YLR421C	RPN13;DAQ1	chrXII	965090	965560	-	HH	337	52	471	58050	25036	83086	0	NO	TFIID	TATA-less	1	TAF1-enriched	-0.944444444	0.323068658	NA	NA	NA	NA	NA	NA	0.224921711	17	8.31	0	7.770627817	0.022379624	0.019251753	330	16.94	-0.972	Lethal	NA	1.01749	NA	64	60	375.5	N	-37	2	0.005934718	5	58	114	95	77	172	-17	NO	OPN	112617	0.24625	0.08908046	1.34E-05	7.18E-06	4.37E-06	0.000379884	3	NA	1.867021277	877.5
YBL040C	ERD2	chrII	142112	142868	-	HH	525	19	660	16167	4767	20934	0	NO	TFIID	TATA-less	1	TAF1-enriched	NA	NA	NA	NA	NA	NA	NA	NA	0.134879841	15	NA	NA	7.745630041	0.007576992	0.011238068	1911	NA	NA	Essential	Essential	0	NA	NA	109	71.9	N	-32	2	0.003809524	4	5	275	37	243	280	-70	YES	DPN	142112	0.52198	0.031609195	0.000206347	7.90E-05	2.60E-05	2.59E-05	1	NA	1.160714286	877.5
YGL231C	EMC4	chrVII	63048	63620	-	HT	152	38	573	30663	12036	42699	0	NO	TFIID	NA	NA	NA	-2.208333333	0.030168493	G+E	40.52592	0	6.994266	2.968444	0.008544331	0.067728391	17	1.66	0.094201	7.543122484	0.013134384	0.015193355	175	20.74	0.25	Lethal	NA	1.01264	0.9963	NA	58	118.7	N	-20	0	0	4	37	212	57	192	249	-38	YES	DPN	63048	0.39613	0.043103448	NA	NA	NA	0.000178647	2	NA	1.534090909	877.5
YGL066W	SGF73	chrVII	377609	379582	+	HT	354	13	1974	14472	5725	20197	0	NO	TFIID	TATA-less	2	TAF1-enriched	-0.338152985	0.37346766	NA	NA	NA	NA	NA	NA	0.057942406	17	1.287	0.254346	6.35586409	0.014744957	0.019105005	NA	NA	NA	Lethal	NA	0.89813	1.00206	168	11	98	N	-191	2	0.005649718	5	40	131	60	74	173	-496	NA	NA	377609	0.13182	0.109195402	9.31E-06	1.42E-05	6.61E-06	1.16E-05	2	NA	0.445007603	878
YIL036W	CST6;ACA2	chrIX	285666	287429	+	HH	667	34	1764	40329	14171	54500	0	NO	TFIID	TATA-less	2	TAF1-enriched	-1.512345679	0.001336601	NA	NA	NA	NA	NA	NA	0.051563959	17	0.932	0.546699	6.622117607	0.015954705	0.019074251	NA	NA	NA	Lethal	NA	0.96946	NA	NA	20	31	Y	-159	4	0.005997001	4	8	144	15	133	152	-67	NO	OPN	152459	0.3883	0.060344828	7.17E-05	4.53E-05	5.82E-05	0.000121566	3	NA	0.498014748	878
YDR208W	MSS4	chrIV	868224	870563	+	HH	702	23	2340	20154	8549	28703	0	NO	TFIID	TATA-less	1	TAF1-enriched	-5.278195489	2.15E-07	NA	NA	NA	NA	NA	NA	0.035106872	17	1.262	0.268709	6.961786555	0.011910784	0.015676513	NA	NA	NA	Essential	Essential	0	NA	NA	10	49.4	N	-124	3	0.004273504	2	104	82	42	337	379	-157	YES	UNCLEAR	661370	0.20165	0.054597701	NA	NA	NA	0.000396708	1	NA	0.375374091	878
YDL046W	NPC2	chrIV	371240	371761	+	HT	534	28	522	21048	9300	30348	1	YES	TFIID	TATA-containing	0	TAF1-enriched	0.083333333	0.896086222	G+E	40.52592	0	6.994266	2.968444	0.008544331	0.157867709	17	1.234	0.283107	9.22085666	0.037147829	0.020902366	74.5	25.355	-0.463	Lethal	NA	1.0163	1.01244	NA	64	85.9	N	-67	2	0.003745318	3	9	327	76	260	336	-66	YES	DPN	371240	0.58139	0.045977011	1.26E-05	9.21E-06	1.11E-05	0.000421256	2	NA	1.686180422	878.5
YLR328W	NMA1	chrXII	784913	786118	+	HH	1526	67	1206	66882	24000	90882	0	NO	TFIID	TATA-less	2	TAF1-depleted	-1.285714286	0.238109177	G+E	40.52592	0	6.994266	2.968444	0.008544331	0.061717724	17	2.402	0.01169	6.987233747	0.018691511	0.019566671	173	19.37	-1.081	Lethal	NA	1.06125	1.04017	17	31	306.8	Y	-211	4	0.002621232	3	53	105	106	128	234	-180	YES	UNCLEAR	292059	0.53712	0.057471264	2.75E-05	1.02E-05	5.66E-05	0.000113705	3	NA	0.729460581	879
YOR095C	RKI1	chrXV	503552	504328	-	HH	1466	59	777	64716	28796	93512	0	NO	SAGA/TFIID	TATA-less	1	TAF1-enriched	-0.781818182	0.406198856	G+E	40.52592	0	6.994266	2.968444	0.008544331	0.216064079	17	3.772	0.000343	7.229478727	0.037514885	0.026791364	239.5	20.805	1.714	Essential	Essential	0	NA	NA	84	276.8	N	-70	7	0.004774898	4	26	152	96	82	178	-49	NO	OPN	503552	2.056	0.043103448	0.001238969	0.001900827	0.023691403	7.86E-05	3	NA	1.133376289	879.5
YGL036W	YGL036W	chrVII	428601	431330	+	HH	654	25	2730	19062	10986	30048	0	NO	TFIID	NA	NA	NA	-1.507974482	0.000232157	NA	NA	NA	NA	NA	NA	0.174967912	17	3.664	0.000412	5.781411803	0.018924477	0.023794579	NA	NA	NA	Lethal	NA	0	NA	NA	NA	100.6	N	NA	1	0.001529052	2	13	234	NA	NA	247	-62	YES	DPN	428601	0.39116	0	4.01E-05	4.40E-05	5.92E-05	0.000127315	1	NA	0.32246244	880
YOR195W	SLK19	chrXV	712866	715331	+	HH	323	31	2466	33312	13279	46591	0	NO	TFIID	TATA-less	1	TAF1-enriched	-0.66953271	0.106991958	NA	NA	NA	NA	NA	NA	0.060120209	17	0.832	0.649425	6.346238675	0.01676054	0.02039988	NA	NA	NA	Lethal	NA	0.99444	NA	51	15	101.1	N	-57	2	0.00619195	3	150	27	30	258	288	-102	YES	DPN	375960	0.32931	0.114942529	2.71E-05	5.77E-05	0.000160902	0.000459912	1	NA	0.356997972	880
YML115C	VAN1;VRG7	chrXIII	40187	41794	-	HT	249	32	1608	19038	12384	31422	0	NO	TFIID	TATA-less	2	TAF1-enriched	-0.375438596	0.503852008	G+E	40.52592	0	6.994266	2.968444	0.008544331	0.042883578	17	0.725	0.759286	7.14537939	0.01974428	0.019665064	106.5	22.505	-0.585	Lethal	NA	0.81422	NA	57	113	60.6	Y	-71	1	0.004016064	4	1	186	72	115	191	-369	NO	OPN	40187	0.36213	0.00862069	1.74E-05	4.78E-06	1.79E-05	0.00077052	2	NA	0.54791537	880.5
YDR032C	PST2	chrIV	504099	504695	-	HH	3452	39	597	34233	13135	47368	1	YES	TFIID	TATA-containing	0	TAF1-depleted	NA	0.000182544	NA	NA	NA	NA	NA	NA	0.260104361	17	1.971	0.093476	8.929836137	0.027811731	0.018675426	289.5	20.635	2.147	Lethal	NA	1.02485	NA	70	72	103.2	Y	-69	18	0.005214368	5	104	27	42	83	141	-478	NA	NA	504099	1.2083	0.063218391	1.92E-05	7.69E-05	1.53E-05	0.000122263	1	NA	1.479865772	882
YEL063C	CAN1	chrV	31694	33466	-	HH	941	22	1773	26967	9572	36539	0	NO	SAGA	TATA-less	1	TAF1-depleted	-2.453658537	0.000424897	G+E	40.52592	0	6.994266	2.968444	0.008544331	0.095348722	17	0.712	0.772236	7.787418469	0.037406512	0.024835911	651.5	13.815	-2.175	Lethal	NA	1.00231	NA	NA	24	50.5	Y	-219	4	0.004250797	3	158	1	102	358	460	-192	YES	UNCLEAR	31694	0.6257	0.140804598	8.68E-05	2.71E-05	0.000116622	6.38E-05	3	NA	0.498024831	882.5
YNL251C	NRD1	chrXIV	172588	174315	-	HH	1095	32	1728	38892	14218	53110	0	NO	TFIID	TATA-containing	0	TAF1-enriched	-2.663157895	0.001838031	NA	NA	NA	NA	NA	NA	0.101090503	17	1.079	0.405587	6.597201227	0.045612131	0.032372814	534.5	14.615	-1.875	Essential	Essential	0	NA	NA	55	104.9	N	-272	5	0.00456621	2	199	6	266	169	435	-81	YES	DPN	172588	0.89186	0.106321839	3.55E-05	3.36E-05	2.30E-05	0.000180294	2	NA	0.511001737	882.5
YCL001W	RER1	chrIII	111916	112482	+	HH	241	13	567	15918	5661	21579	0	NO	TFIID	TATA-less	1	TAF1-enriched	NA	1	NA	NA	NA	NA	NA	NA	0.105000236	17	1.364	0.206578	7.812363838	0.008004238	0.0114519	206	22.415	2.438	Lethal	NA	1.01906	NA	NA	62	21.1	N	-19	0	0	3	8	263	27	244	271	-67	YES	DPN	111916	0.30847	0.031609195	0.000185348	0.000138583	0.000201477	8.89E-06	3	NA	1.559187279	882.5
YMR081C	ISF1;MBR3	chrXIII	430079	431095	-	HH	3693	69	1017	72018	55033	127051	3	YES	TFIID	NA	NA	NA	-1.698863636	0.011281365	G+E	40.52592	0	6.994266	2.968444	0.008544331	0.787695604	14	NA	NA	5.463852316	0.216260067	0.08511169	NA	NA	NA	Lethal	NA	1.02867	NA	NA	20	147.6	N	-454	14	0.003790956	2	208	98	356	27	383	-173	YES	UNCLEAR	430079	3.3542	0.172413793	NA	NA	NA	NA	1	NA	0.868602362	882.5
YCR048W	ARE1;SAT2	chrIII	211929	213761	+	HH	384	58	1833	59220	21532	80752	0	NO	TFIID	TATA-less	1	TAF1-enriched	-2.453781513	8.04E-05	G+E	40.52592	0	6.994266	2.968444	0.008544331	0.390194824	17	2.006	0.040684	5.961774843	0.033883897	0.030876005	NA	NA	NA	Lethal	NA	1.04589	NA	NA	4	261.4	Y	-44	3	0.0078125	4	137	33	11	147	161	-266	NO	OPN	102859	0.26019	0.08045977	2.17E-05	8.60E-06	1.51E-05	0.00018404	1	NA	0.4819869	883
YGR198W	YPP1	chrVII	894693	897146	+	HH	553	24	2454	30696	11544	42240	0	NO	TFIID	TATA-less	2	TAF1-enriched	-1.014035088	0.006478817	NA	NA	NA	NA	NA	NA	0.059459063	17	3.371	0.000759	6.165512408	0.031299166	0.028694404	NA	NA	NA	Essential	Essential	0	1.01195	NA	13	91.9	N	-37	5	0.009041591	5	155	16	21	93	166	-341	NO	OPN	193794	0.34708	0.109195402	NA	NA	NA	4.03E-05	1	NA	0.359967387	883
YNR055C	HOL1	chrXIV	728426	730186	-	HT	1432	58	1761	52428	20133	72561	0	NO	TFIID	TATA-less	2	TAF1-enriched	-6.04	8.54E-06	NA	NA	NA	NA	NA	NA	0.134430133	17	1.367	0.203651	6.556154353	0.023189733	0.023227299	97	25.015	0.482	Lethal	NA	1.02233	NA	99	84	108.1	N	-457	9	0.006284916	4	113	47	52	91	199	-122	NO	OPN	54147	0.19765	0.063218391	NA	NA	NA	4.57E-05	3	NA	0.501704545	883
YHR161C	YAP1801	chrVIII	420373	422286	-	HH	786	18	1914	32598	8744	41342	0	NO	TFIID	TATA-less	1	TAF1-depleted	-0.704545455	0.056637691	NA	NA	NA	NA	NA	NA	0.243356649	17	1.898	0.050732	6.974921481	0.007026973	0.01201835	NA	NA	NA	Lethal	NA	1.02102	NA	NA	59	172.9	Y	-128	1	0.001272265	0	103	677	231	549	NA	NA	NA	NA	140357	0.43422	0.08045977	9.54E-05	4.12E-05	0.000103757	1.86E-05	3	NA	0.462362781	884.5
YMR079W	SEC14;PIT1	chrXIII	424989	426059	+	HH	261	40	915	43974	15550	59524	0	NO	TFIID	TATA-less	2	TAF1-enriched	-1.166666667	0.428180065	G+E	40.52592	0	6.994266	2.968444	0.008544331	0.372951459	17	0.81	0.671635	7.847388548	0.016523245	0.016380325	1590	11.595	-2.683	Essential	Essential	0	NA	NA	45	82.1	Y	-44	0	0	3	17	274	61	230	291	-58	YES	DPN	424989	0.60152	0.114942529	0.000505886	0.000492452	0.000697008	NA	3	NA	0.826635514	884.5
YJL178C	ATG27;ETF1	chrX	89282	90097	-	HH	689	31	816	22896	8525	31421	0	NO	TFIID	TATA-less	1	TAF1-enriched	0.29218107	0.476713695	NA	NA	NA	NA	NA	NA	0.073364766	17	1.051	0.432641	7.20695467	0.010485824	0.014208541	219	19.53	0.111	Lethal	NA	1.00611	0.97811	NA	32	162.4	N	-38	3	0.004354136	3	34	134	72	96	409	-209	YES	UNCLEAR	89282	0.2355	0.074712644	2.60E-05	1.23E-05	2.58E-05	0.000135173	3	NA	1.085889571	885
YBR074W	YBR074W;YBR0718;YBR0719;YBR075W	chrII	386286	389216	+	HT	298	59	2931	46530	20737	67267	0	NO	TFIID	TATA-less	2	TAF1-enriched	-0.866194063	0.016615376	NA	NA	NA	NA	NA	NA	0.226454678	16	NA	NA	6.894194918	0.029147638	0.024763848	NA	NA	NA	Lethal	NA	1.0174	1.00865	NA	15	134	N	-5	1	0.003355705	4	30	229	35	224	259	-45	YES	DPN	386286	0.32796	0.066091954	0.000103926	8.96E-05	0.000334094	1.68E-05	3	NA	0.30221843	885.5
YOR118W	RTC5	chrXV	546857	548560	+	HT	524	14	1704	13257	6046	19303	0	NO	TFIID	TATA-less	2	TAF1-enriched	NA	NA	G+E	40.52592	0	6.994266	2.968444	0.008544331	0.461670259	16	NA	NA	6.175807289	0.01277465	0.018301251	75.5	24.735	-0.877	Lethal	NA	1.01756	0.9813	NA	33	111.3	N	-204	3	0.005725191	4	164	21	11	236	247	-268	YES	UNCLEAR	542731	0.25668	0.097701149	5.17E-06	3.43E-06	2.96E-05	7.93E-05	2	NA	0.520551967	886.5
YOL144W	NOP8	chrXV	53098	54552	+	HH	310	64	1455	67092	33153	100245	0	NO	TFIID	NA	NA	NA	0.36	0.187127963	G+E	40.52592	0	6.994266	2.968444	0.008544331	0.123871271	17	1.311	0.240001	5.928750889	0.040665562	0.034013411	3142	43.705	30.172	Essential	Essential	0	NA	NA	24	233.1	N	-57	2	0.006451613	3	157	4	53	252	305	-79	YES	DPN	53098	0.62812	0.014367816	0.000215196	0.000119117	0.000587051	0.000184388	3	NA	0.609697387	886.5
YDL231C	BRE4	chrIV	38867	42244	-	HH	456	29	3378	17706	21649	39355	0	NO	TFIID	TATA-less	1	TAF1-enriched	-1.686403509	0.000193966	G+E	40.52592	0	6.994266	2.968444	0.008544331	0.052832646	17	1.285	0.250126	7.276117032	0.011692526	0.014861221	NA	NA	NA	Lethal	NA	1.02569	NA	NA	NA	208.8	N	-111	1	0.002192982	3	91	83	28	375	403	-158	YES	UNCLEAR	38867	0.24332	0.057471264	1.14E-05	5.14E-06	2.47E-05	5.78E-05	2	NA	0.262807225	887.5
YPR086W	SUA7	chrXVI	710101	711138	+	HH	273	8	1038	8034	3658	11692	0	NO	TFIID	TATA-less	1	TAF1-enriched	NA	7.96E-05	NA	NA	NA	NA	NA	NA	0.302860282	16	NA	NA	7.60945048	0.01727343	0.017271736	118.5	21.655	-0.983	Essential	Essential	0	NA	NA	19	234.9	N	-44	2	0.007326007	5	5	139	49	95	183	-490	NA	NA	236928	0.27987	0.043103448	3.01E-05	1.84E-05	1.55E-05	5.52E-05	2	NA	0.857280617	889
YHR005C	GPA1;CDC70;DAC1;SCG1	chrVIII	113499	114917	-	HT	703	40	1419	29973	14161	44134	0	NO	SAGA	TATA-less	2	TAF1-depleted	-1.95625	0.021814878	NA	NA	NA	NA	NA	NA	0.093651318	15	NA	NA	7.445071224	0.030994658	0.023646919	580	14.375	-2.006	Lethal	NA	0.99467	NA	NA	19	112.6	Y	-86	4	0.0056899	4	70	78	8	215	223	-153	UNCLEAR	UNCLEAR	113499	0.49156	0.083333333	3.60E-05	4.52E-05	4.18E-05	0.000100684	3	NA	0.627291961	889.5
YNL263C	YIF1	chrXIV	146896	147840	-	HH	372	28	945	29496	13732	43228	0	NO	TFIID	TATA-less	2	TAF1-enriched	-0.292613636	0.62218611	G+E	40.52592	0	6.994266	2.968444	0.008544331	0.072586527	17	2.178	0.022706	7.438450297	0.024815237	0.0211776	NA	NA	NA	Essential	Essential	0	NA	NA	19	100.2	N	-143	1	0.002688172	4	57	106	37	251	288	-181	YES	UNCLEAR	146896	0.36377	0.123563218	2.47E-05	7.65E-05	0.000186124	4.55E-05	2	NA	0.943855932	891
YGR020C	VMA7	chrVII	526973	527329	-	HH	303	45	357	44262	12957	57219	0	NO	TFIID	NA	NA	NA	1	0.355191642	NA	NA	NA	NA	NA	NA	0.041384883	17	1.427	0.174228	8.926995595	0.014008812	0.013258529	1427.5	12.075	-2.44	Lethal	NA	0.66303	NA	NA	53	111.9	N	-64	1	0.00330033	3	121	32	32	298	330	-107	YES	DPN	526973	0.87157	0.126436782	5.12E-05	5.98E-05	3.49E-05	4.22E-05	2	0	2.507022472	892.5
YPR089W	YPR089W;YPR090W	chrXVI	713275	715941	+	HH	247	11	2667	17430	3246	20676	0	NO	TFIID	NA	NA	NA	-2.73986014	1.17E-06	NA	NA	NA	NA	NA	NA	0.30762019	17	0.962	0.51909	6.607391628	0.004964138	0.010663306	NA	NA	NA	Lethal	NA	1.01105	1.0172	NA	17	168.7	N	-39	0	0	4	18	278	57	239	296	-57	YES	DPN	232125	0.45781	0.07183908	1.02E-05	2.73E-06	3.26E-06	4.78E-05	2	NA	0.33495874	893
YGL019W	CKB1	chrVII	458156	458992	+	HH	286	11	837	10185	3436	13621	0	NO	TFIID	NA	NA	NA	NA	4.24E-06	NA	NA	NA	NA	NA	NA	0.087451896	17	0.902	0.576632	7.316920241	0.015785104	0.017170993	197.5	20.21	0.365	Lethal	NA	1.0112	NA	198	77	98.2	Y	-76	2	0.006993007	3	139	45	31	201	232	-120	YES	DPN	458156	0.27408	0.043103448	4.29E-05	2.26E-05	6.80E-05	0.000144205	3	NA	1.068181818	893
YMR088C	VBA1	chrXIII	443414	445102	-	HT	507	30	1689	26988	9366	36354	0	NO	TFIID	TATA-less	2	TAF1-enriched	-0.74789916	0.259315219	G+E	40.52592	0	6.994266	2.968444	0.008544331	0.028685966	17	1.412	0.181087	7.834003116	0.050934548	0.028808622	NA	NA	NA	Lethal	NA	1.02076	1.00291	NA	116	137.8	Y	-140	3	0.00591716	5	91	85	55	54	176	-160	NO	OPN	443414	0.35631	0.017241379	5.94E-05	2.36E-05	1.54E-05	0.000935203	3	NA	0.529324645	893.5
YCR005C	CIT2	chrIII	120946	122328	-	HT	3683	85	1383	81003	43783	124786	1	YES	SAGA	TATA-containing	0	TAF1-depleted	NA	1	G+E	40.52592	0	6.994266	2.968444	0.008544331	0.201859031	17	0.907	0.571623	9.28689186	0.037378397	0.020818045	NA	NA	NA	Lethal	NA	1.02199	NA	NA	28	129.7	Y	-60	13	0.003529731	1	33	923	93	863	NA	NA	NA	NA	120946	2.3776	0.048850575	0.00151728	7.39E-05	0.000129041	0.000185707	2	NA	0.647250362	894.5
YFL005W	SEC4;SRO6	chrVI	130334	130981	+	HT	424	20	648	16827	4751	21578	0	NO	TFIID	TATA-less	1	TAF1-enriched	-10.66666667	0.052250092	NA	NA	NA	NA	NA	NA	0.093658237	17	1.28	0.257468	8.352983514	0.025249059	0.019023086	NA	NA	NA	Essential	Essential	0	NA	NA	79	5.2	Y	-170	2	0.004716981	4	35	155	15	108	190	-40	NO	OPN	130334	0.17305	0.126436782	NA	NA	NA	0.000270907	3	NA	1.384080371	895.5
YKL196C	YKT6	chrXI	74932	75534	-	HH	287	34	603	31350	14214	45564	0	NO	TFIID	TATA-less	1	TAF1-enriched	NA	0.088118683	NA	NA	NA	NA	NA	NA	0.118949952	17	1.075	0.407866	7.888031836	0.004653016	0.00864766	NA	NA	NA	Essential	Essential	0	NA	NA	93	106.7	N	-47	2	0.006968641	4	230	17	30	123	184	-368	NO	OPN	74932	0.31728	0.054597701	0.000105931	3.87E-05	5.59E-05	5.44E-05	2	NA	1.488372093	896
YOR132W	VPS17;PEP21	chrXV	573175	574830	+	HH	337	20	1656	22680	7156	29836	0	NO	TFIID	TATA-less	2	TAF1-enriched	-1.942528736	0.000739167	NA	NA	NA	NA	NA	NA	0.211318277	17	2.125	0.025641	6.691214623	0.022873783	0.022602894	124	25.445	2.24	Lethal	NA	1.00401	NA	129	52	133	N	-80	2	0.005934718	3	111	32	48	251	299	-107	YES	DPN	516461	0.36501	0.054597701	5.58E-05	5.61E-05	0.000170002	NA	3	NA	0.542296073	897.5
YML081W	TDA9	chrXIII	104777	108532	+	HH	615	22	3756	24825	8242	33067	0	NO	TFIID	TATA-less	2	TAF1-enriched	-0.777159244	0.019777965	NA	NA	NA	NA	NA	NA	0.037668808	17	1.151	0.346684	6.356807115	0.008338279	0.014364787	NA	NA	NA	Lethal	NA	1.0534	0.96008	NA	2	71.5	Y	-143	3	0.004878049	4	83	99	44	98	182	8	NO	OPN	104777	0.35398	0.020114943	1.34E-05	1.60E-05	6.41E-06	0.001288576	3	NA	0.239147803	898
YFR052W	RPN12;NIN1	chrVI	252505	253329	+	HH	702	19	825	18822	7442	26264	0	NO	TFIID	TATA-less	1	TAF1-enriched	-2.533333333	0.03455824	G+E	40.52592	0	6.994266	2.968444	0.008544331	0.065037688	17	2.034	0.035752	7.64443946	0.010240646	0.013237868	966	13.665	-1.445	Essential	Essential	0	NA	NA	80	99.9	N	-40	3	0.004273504	3	153	23	17	244	261	-98	YES	DPN	16832	0.71727	0.034482759	4.11E-05	4.89E-06	3.25E-05	0.000113212	1	NA	1.090412621	898.5
YKL002W	DID4;CHM2;GRD7;REN1;VPL2;VPS2;VPT14	chrXI	437778	438544	+	HH	286	19	699	17757	5633	23390	0	NO	TFIID	TATA-less	1	TAF1-enriched	-3.552941176	0.01301368	NA	NA	NA	NA	NA	NA	0.087637564	17	2.507	0.008355	7.511982569	0.007622788	0.011622574	71	29.87	3.187	Lethal	NA	1.01907	1.03048	189	108	383.1	N	-77	2	0.006993007	3	127	71	6	143	161	-295	NO	OPN	228272	0.28767	0.051724138	1.91E-05	9.49E-06	1.23E-05	0.000353	2	NA	1.172976501	898.5
YJL081C	ARP4;ACT3	chrX	283802	285271	-	HT	287	9	1470	13197	6620	19817	0	NO	TFIID	TATA-less	2	TAF1-enriched	-1.871237458	0.007208081	G+E	40.52592	0	6.994266	2.968444	0.008544331	0.03418497	17	1.249	0.2746	7.117847572	0.005959134	0.010845333	NA	NA	NA	Essential	Essential	0	NA	NA	56	322.3	Y	-26	1	0.003484321	4	85	203	111	177	288	10	YES	DPN	283802	0.3146	0.313218391	NA	NA	NA	0.000405057	3	NA	0.611640572	898.5
YNL238W	KEX2;QDS1	chrXIV	202428	204872	+	HT	495	27	2445	30099	10521	40620	0	NO	TFIID	TATA-less	1	TAF1-enriched	-0.917948718	0.020637536	NA	NA	NA	NA	NA	NA	0.011214289	17	0.573	0.891884	6.706683664	0.01158598	0.016049391	216.5	19.38	-0.161	Lethal	NA	0	NA	NA	16	158.5	N	-245	3	0.006060606	3	133	19	36	206	242	-284	YES	UNCLEAR	202428	0.17895	0.054597701	8.24E-05	6.32E-05	8.10E-05	3.90E-05	3	NA	0.367839607	899
YIL039W	TED1	chrIX	278426	279847	+	HT	287	19	1422	10509	3822	14331	0	NO	TFIID	TATA-less	2	TAF1-enriched	-1.1375	0.040072085	G+E	40.52592	0	6.994266	2.968444	0.008544331	0.048850068	17	4.41	5.30E-05	7.330563095	0.008015884	0.012213451	53.5	NA	NA	Lethal	NA	0.95981	0.97844	NA	64	6.4	N	-60	1	0.003484321	4	29	206	89	146	235	-46	YES	DPN	160041	0.53189	0.08908046	3.79E-05	2.53E-05	7.33E-06	NA	1	NA	0.633004926	899.5
YNL258C	DSL1	chrXIV	158109	160373	-	HT	258	24	2265	16554	6288	22842	0	NO	TFIID	TATA-less	1	TAF1-enriched	-1.73258427	0.000432674	NA	NA	NA	NA	NA	NA	0.028527117	17	1.66	0.095584	6.708469383	0.007555038	0.012956714	112.5	20.36	-2.511	Essential	Essential	0	0.98699	NA	18	117.9	N	-8	0	0	3	4	268	12	260	272	-71	YES	DPN	158109	0.42039	0.034482759	1.96E-05	2.21E-05	3.26E-05	2.53E-05	3	NA	0.398189046	901.5
YLR454W	FMP27	chrXII	1043998	1051884	+	HH	1012	36	7887	35925	23186	59111	0	NO	TFIID	TATA-less	1	TAF1-enriched	-1.745096908	6.06E-09	NA	NA	NA	NA	NA	NA	0.101573035	17	2.258	0.018131	6.096147859	0.015916055	0.020694847	NA	NA	NA	Lethal	NA	1.00635	1.02744	25	NA	75.4	Y	-139	4	0.003952569	3	105	93	46	71	216	-285	UNCLEAR	UNCLEAR	26293	0.38304	0.048850575	NA	NA	NA	4.28E-05	1	NA	0.11431651	901.5
YNR018W	RCF2;AIM38	chrXIV	664270	664944	+	HT	689	58	675	64122	24976	89098	1	YES	TFIID	TATA-containing	0	TAF1-depleted	NA	3.34E-05	NA	NA	NA	NA	NA	NA	0.07737109	17	1.233	0.285196	7.547924549	0.055148619	0.031112848	125.5	23.975	2.105	Lethal	NA	1.02709	1.01079	NA	62	149.1	N	-36	4	0.005805515	3	140	3	33	82	352	-193	YES	UNCLEAR	119389	0.72631	0.014367816	2.07E-05	1.19E-05	2.45E-05	2.25E-05	1	NA	1.338278932	902
YDR334W	SWR1	chrIV	1135932	1140476	+	HH	501	18	4545	15015	7700	22715	0	NO	TFIID	TATA-less	2	TAF1-enriched	-0.993505133	0.000910054	NA	NA	NA	NA	NA	NA	0.054327096	17	1.586	0.118052	6.203392102	0.007473461	0.013935792	NA	NA	NA	Lethal	NA	0.93743	NA	137	NA	120.1	Y	-240	2	0.003992016	4	76	110	130	110	240	-185	YES	UNCLEAR	391457	0.28684	0.206896552	1.01E-05	1.19E-05	3.32E-05	0.000294592	1	NA	0.198723592	903
YNL219C	ALG9	chrXIV	235996	237663	-	HH	575	29	1668	34731	12494	47225	0	NO	TFIID	TATA-less	2	TAF1-enriched	-1.857142857	0.015838522	G+E	40.52592	0	6.994266	2.968444	0.008544331	0.022757896	17	0.958	0.520232	7.217925529	0.006135697	0.010852244	223	20.28	0.611	Lethal	NA	1.02045	NA	359	22	120.5	N	-146	2	0.003478261	4	60	119	27	208	242	-429	NA	NA	235996	0.25959	0.060344828	5.12E-05	2.46E-05	8.58E-05	0.00027675	2	NA	0.541691662	903
YPL094C	SEC62	chrXVI	369839	370663	-	HH	315	33	825	27984	7812	35796	0	NO	TFIID	TATA-containing	0	TAF1-enriched	-2.771428571	0.012265685	G+E	40.52592	0	6.994266	2.968444	0.008544331	0.127649006	17	1.118	0.375403	8.152009064	0.02014973	0.017412854	592	14.325	-1.901	Essential	Essential	0	NA	NA	56	182.1	N	-22	1	0.003174603	3	23	295	45	273	318	-52	YES	DPN	369839	0.74368	0.077586207	3.70E-05	6.96E-06	2.30E-05	0.000420361	1	NA	1.097694175	904.5
YDR485C	VPS72;SWC2	chrIV	1424820	1427207	-	HT	224	11	2388	10914	2749	13663	0	NO	TFIID	NA	NA	NA	-0.171232877	0.48159251	NA	NA	NA	NA	NA	NA	0.029470349	17	0.414	0.972828	5.960261807	0.016154839	0.02132485	NA	NA	NA	Lethal	NA	0.90023	NA	221	11	109.6	N	-27	1	0.004464286	4	37	205	64	178	242	-38	YES	DPN	104726	0.25839	0	2.31E-05	3.09E-05	3.13E-05	7.25E-05	3	NA	0.378927524	904.5
YNL161W	CBK1	chrXIV	332597	334867	+	HT	443	19	2271	19905	6131	26036	0	NO	TFIID	TATA-less	2	TAF1-enriched	-8.34375	3.72E-09	NA	NA	NA	NA	NA	NA	0.168274841	17	2.334	0.017004	6.601521377	0.008894806	0.014286446	NA	NA	NA	Essential	Essential	0	NA	NA	39	93.7	Y	-165	2	0.004514673	4	53	118	47	145	192	-193	NO	OPN	332597	0.13942	0.063218391	NA	NA	NA	2.40E-05	3	NA	0.39845815	904.5
YAR002C-A	ERP1	chrI	154065	154724	-	HH	281	19	660	19719	6262	25981	3	YES	NA	TATA-less	1	TAF1-enriched	-1.142857143	0.350220907	NA	NA	NA	NA	NA	NA	0.038032308	17	1.408	0.183038	8.600946192	0.014957806	0.014219611	1049	12.49	-2.55	Lethal	NA	1.03435	NA	NA	78	52.4	Y	-16	2	0.007117438	5	9	144	25	128	165	-504	NA	NA	75494	0.63259	0.100574713	0.000143855	8.96E-05	0.000282723	0.000555113	1	NA	1.373292868	905
YIL019W	FAF1	chrIX	315093	316133	+	HH	273	48	1041	50535	29221	79756	0	NO	TFIID	TATA-less	1	TAF1-enriched	0.108024691	0.75201731	G+E	40.52592	0	6.994266	2.968444	0.008544331	0.129833853	17	1.644	0.097161	6.070379877	0.038762365	0.03243316	NA	NA	NA	Essential	Essential	0	0.97623	NA	22	143.3	N	-20	1	0.003663004	4	20	239	40	219	259	-55	YES	DPN	123755	1.2742	0.057471264	0.000185714	7.88E-05	0.000154378	NA	3	NA	0.871153846	906
YCR008W	SAT4;HAL4	chrIII	128470	130281	+	HH	1740	15	1812	11493	5246	16739	3	YES	TFIID	TATA-containing	0	TAF1-depleted	0.219354839	0.819622418	NA	NA	NA	NA	NA	NA	0.094633403	17	1.027	0.452722	7.137874846	0.009307125	0.013515709	NA	NA	NA	Lethal	NA	1.01959	NA	NA	6	177.2	Y	-463	7	0.004022989	3	3	251	72	417	254	-72	YES	DPN	128470	0.34975	0.117816092	9.79E-06	2.54E-05	3.45E-05	9.85E-07	2	NA	0.501104362	907.5
YIL034C	CAP2	chrIX	289226	290089	-	HT	330	11	864	9630	4306	13936	1	YES	TFIID	TATA-less	1	TAF1-enriched	-1.7	0.069005269	NA	NA	NA	NA	NA	NA	0.085814176	17	2.23	0.018483	7.572366042	0.017570867	0.017505116	344	19.425	1.671	Lethal	NA	0.99117	NA	NA	62	136.3	N	-53	1	0.003030303	4	35	221	88	168	256	-40	YES	DPN	149799	0.46963	0.051724138	1.77E-05	2.27E-05	1.61E-05	0.00099799	1	NA	1.052723059	908.5
YJR041C	URB2;NPA2	chrX	510239	513763	-	HH	292	27	3525	25200	10848	36048	0	NO	TFIID	TATA-less	2	TAF1-enriched	-0.320322665	0.178147068	NA	NA	NA	NA	NA	NA	0.060401145	17	0.923	0.554697	5.761168528	0.021625173	0.025525204	131	21.375	-0.336	Essential	Essential	0	0.99359	NA	1	161.9	N	-48	1	0.003424658	3	153	15	33	266	299	-90	YES	DPN	231988	1.2303	0.057471264	9.15E-05	9.56E-05	0.000308428	5.40E-06	1	NA	0.258087401	909.5
YOR285W	RDL1	chrXV	849635	850054	+	HT	426	74	420	72180	26704	98884	1	YES	TFIID	TATA-containing	0	TAF1-enriched	-1.767857143	0.169980987	NA	NA	NA	NA	NA	NA	1.119988822	17	6.058	1.00E-06	9.088876568	0.506762635	0.0783235	827.5	17.56	2.084	Lethal	NA	1.02684	0.98631	38	41	142.1	Y	-6	1	0.002347418	3	23	260	29	254	283	-52	YES	DPN	241237	0.82928	0.002873563	6.03E-05	9.58E-05	3.03E-05	0.000562766	2	NA	2.174224344	911
YHR032W	ERC1	chrVIII	173344	175089	+	HH	374	42	1746	27261	12401	39662	0	NO	TFIID	NA	NA	NA	-1.260387812	0.026590912	NA	NA	NA	NA	NA	NA	1.401841907	17	2.366	0.013409	7.098588981	0.038317727	0.027575782	NA	NA	NA	Lethal	NA	1.03872	0.96791	NA	37	92.6	Y	-127	2	0.005347594	4	217	56	71	117	188	-131	NO	OPN	173344	0.36352	0.037356322	NA	NA	NA	8.29E-05	3	NA	0.52234957	911.5
YMR273C	ZDS1;CES1;CKM1;HST1;NRC1;OSS1;STM2	chrXIII	811233	813980	-	HT	384	36	2748	44358	15977	60335	0	NO	NA	TATA-less	2	TAF1-enriched	-1.471177945	0.000127033	NA	NA	NA	NA	NA	NA	0.121793722	17	1.237	0.293973	5.141529436	0.01142936	0.020793071	NA	NA	NA	Lethal	NA	1.02925	NA	59	9	149.1	Y	-196	2	0.005208333	4	30	151	45	123	181	-45	NO	OPN	110451	0.19045	0.07183908	0.000342132	1.89E-05	0.000103998	0.00123155	1	NA	0.332180561	912.5
YER150W	SPI1	chrV	468370	468816	+	HH	900	93	447	105252	49197	154449	1	YES	SAGA	TATA-containing	0	TAF1-depleted	-3.197530864	0.014263908	G+E	40.52592	0	6.994266	2.968444	0.008544331	1.466961627	16	NA	NA	7.085454377	0.299916651	0.077291651	NA	NA	NA	Lethal	NA	1.00828	NA	41	7	82.1	N	-32	3	0.003333333	1	298	149	330	117	NA	NA	NA	NA	108058	5.3439	0.091954023	0.000259084	0.000797127	0.000212343	0.002450191	1	NA	2.045964126	912.5
YPR115W	RGC1	chrXVI	754877	758128	+	HT	629	16	3252	28221	10838	39059	3	YES	NA	TATA-less	1	TAF1-enriched	-0.868414256	0.00548357	G+E	40.52592	0	6.994266	2.968444	0.008544331	0.233215834	17	3.986	0.00025	6.543903582	0.013761082	0.017926248	NA	NA	NA	Lethal	NA	1.01864	1.02287	NA	1	190.9	Y	-199	4	0.0063593	4	18	164	35	125	182	-57	NO	OPN	189938	0.68194	0.017241379	NA	NA	NA	1.73E-05	3	NA	0.280682867	912.5
YLR100W	ERG27	chrXII	341810	342853	+	HT	222	43	1044	46296	20165	66461	0	NO	TFIID	TATA-less	1	TAF1-enriched	-3.117647059	0.014035533	NA	NA	NA	NA	NA	NA	0.079613065	17	3.27	0.001142	8.048016309	0.036799957	0.023836079	349	17.97	0.314	Essential	Essential	0	NA	NA	43	196.7	N	-24	0	0	0	140	717	164	693	NA	NA	NA	NA	341810	0.59178	0.086206897	9.47E-05	6.66E-06	2.39E-05	0.000584716	1	NA	0.87535954	913
YMR247C	RKR1;LTN1	chrXIII	763351	768039	-	HH	1244	23	4689	21204	7139	28343	0	NO	TFIID	TATA-less	1	TAF1-enriched	-0.321713871	0.131925462	NA	NA	NA	NA	NA	NA	0.06915463	17	2.08	0.029868	6.061647472	0.0099712	0.016473392	NA	NA	NA	Lethal	NA	0.9986	0.98013	NA	NA	163.8	N	-61	7	0.00562701	4	181	20	41	130	225	-266	YES	UNCLEAR	156392	0.45402	0.083333333	4.29E-06	3.99E-05	3.45E-05	0.000331002	3	NA	0.19475256	913
YOR039W	CKB2	chrXV	405768	406544	+	HH	380	40	777	41760	16816	58576	0	NO	TFIID	TATA-less	1	TAF1-enriched	-7.25	0.024950816	NA	NA	NA	NA	NA	NA	0.155000164	15	NA	NA	7.865573032	0.009883033	0.012639059	258	17.65	-1.1	Lethal	NA	0.97084	NA	221	51	310.3	Y	-141	1	0.002631579	4	62	112	29	245	274	-187	YES	UNCLEAR	405768	1.0077	0.074712644	1.44E-05	1.24E-05	3.05E-05	0.000622844	3	NA	1.177190722	913.5
YLR301W	HRI1	chrXII	730825	731559	+	HT	524	33	735	30165	14875	45040	0	NO	TFIID	TATA-less	1	TAF1-enriched	-1.944444444	0.031145047	NA	NA	NA	NA	NA	NA	0.061141406	17	1.293	0.246321	7.890345528	0.017384395	0.016710282	NA	NA	NA	NA	NA	NA	NA	132	NA	147.7	NA	-46	3	0.005725191	4	135	25	21	123	218	-244	UNCLEAR	UNCLEAR	346618	1.0473	NA	0.000190341	7.28E-05	0.000188684	0.000742854	2	NA	1.245231608	914
YNL131W	TOM22;MAS17;MAS22;MOM22	chrXIV	378767	379225	+	HT	276	14	459	7968	2819	10787	0	NO	TFIID	TATA-less	2	TAF1-enriched	-2.5	0.074782482	G+E	40.52592	0	6.994266	2.968444	0.008544331	0.038096028	17	0.753	0.73175	8.882949939	0.017562103	0.014918702	NA	NA	NA	Essential	Essential	0	NA	NA	56	122	N	-47	2	0.007246377	3	194	1	46	225	271	-76	YES	DPN	378767	0.21142	0.074712644	7.44E-05	0.000125432	0.000156359	0.001023489	2	NA	1.996724891	914.5
YOR065W	CYT1;CTC1	chrXV	447439	448368	+	HH	701	67	930	70995	30781	101776	0	NO	SAGA	TATA-containing	0	TAF1-depleted	-3.083333333	0.027578459	NA	NA	NA	NA	NA	NA	0.185077558	17	2.016	0.040701	8.870070662	0.126201466	0.04005024	218.5	27.48	7.929	Lethal	NA	1.01061	NA	164	41	155.7	N	-247	3	0.004279601	4	68	68	179	69	258	-391	YES	UNCLEAR	447439	1.3288	0.034482759	8.50E-05	0.000135575	6.69E-05	0.001581603	1	NA	0.984391819	914.5
YPL181W	CTI6;RXT1	chrXVI	203421	204941	+	HH	885	34	1521	24156	19939	44095	0	NO	TFIID	TATA-less	1	TAF1-depleted	-0.343912591	0.362351575	G+E	40.52592	0	6.994266	2.968444	0.008544331	0.108166248	17	2.541	0.010858	6.798098033	0.015435056	0.018275391	65	26.24	-0.635	Lethal	NA	1.00067	NA	259	37	146.8	N	-247	4	0.004519774	4	28	127	120	82	202	-202	NO	OPN	203421	0.2892	0	NA	NA	NA	0.000105969	3	NA	0.601973684	915
YLR182W	SWI6	chrXII	517940	520351	+	HH	270	14	2412	20619	6323	26942	0	NO	TFIID	NA	NA	NA	-0.594202899	0.12369922	NA	NA	NA	NA	NA	NA	0.082665473	17	1.388	0.198331	6.457421702	0.009395194	0.015010451	87	24.485	-0.511	Lethal	NA	0.80538	NA	NA	20	220.5	N	-54	1	0.003703704	4	28	238	82	184	266	-47	YES	DPN	517940	0.37536	0.074712644	4.05E-05	3.10E-05	1.94E-05	0.000153974	3	NA	0.379717959	915.5
YDR517W	GRH1	chrIV	1477239	1478357	+	HH	763	18	1119	19212	6956	26168	0	NO	TFIID	TATA-less	1	TAF1-enriched	-1.073412698	0.102974863	NA	NA	NA	NA	NA	NA	0.123834006	17	1.269	0.262836	7.656816176	0.019492816	0.018234299	316	16.865	-1.052	Lethal	NA	1.00725	NA	NA	64	96.8	N	-94	1	0.001310616	2	82	76	18	864	158	-151	NO	OPN	53576	0.31249	0.040229885	NA	NA	NA	NA	1	NA	0.820214669	917
YHR081W	LRP1;RRP47;YC1D	chrVIII	267538	268092	+	HH	700	44	555	44250	18837	63087	0	NO	TFIID	TATA-less	1	TAF1-enriched	-1.375	0.187485425	NA	NA	NA	NA	NA	NA	0.076597838	17	0.849	0.630779	7.285604125	0.018684847	0.018762003	NA	NA	NA	Lethal	NA	0.73748	0.97449	NA	47	127.1	N	-28	2	0.002857143	2	155	14	14	148	162	-89	NO	OPN	267538	0.66752	0.08045977	2.30E-05	1.84E-05	3.47E-05	7.11E-05	2	NA	1.656137184	917.5
YNL280C	ERG24	chrXIV	109095	110411	-	HH	506	16	1317	12477	4300	16777	0	NO	TFIID	TATA-less	1	TAF1-enriched	0.15034965	0.809430712	NA	NA	NA	NA	NA	NA	0.034988929	17	0.377	0.978705	7.502405255	0.009055805	0.012684198	775	NA	NA	Lethal	NA	0.79142	NA	NA	93	104.4	Y	-61	3	0.005928854	4	77	93	138	32	212	-168	UNCLEAR	UNCLEAR	109095	0.33314	0.057471264	0.000110086	2.87E-05	0.000132698	0.000136584	2	NA	0.69718845	917.5
YER144C	UBP5	chrV	457806	460223	-	HT	303	36	2418	40623	10904	51527	0	NO	TFIID	TATA-less	2	TAF1-depleted	-1.501459035	8.71E-05	NA	NA	NA	NA	NA	NA	0.095269398	17	0.998	0.483749	5.775763976	0.018568451	0.023592741	NA	NA	NA	Lethal	NA	1.026	NA	NA	24	285.2	Y	-9	1	0.00330033	4	31	95	40	86	210	-170	UNCLEAR	UNCLEAR	116651	0.28819	0.005747126	1.69E-05	1.88E-05	1.82E-05	9.77E-05	1	NA	0.379809681	918
YGL186C	TPN1	chrVII	151037	152776	-	HT	391	17	1740	15489	7819	23308	0	NO	TFIID	TATA-containing	0	TAF1-depleted	-0.552941176	0.269900599	NA	NA	NA	NA	NA	NA	0.17931736	17	1.49	0.147796	7.279127653	0.019895278	0.019377408	NA	NA	NA	Lethal	NA	NA	NA	NA	85	92.4	Y	-25	3	0.007672634	3	123	56	148	31	172	-131	NO	OPN	151037	0.27419	NA	NA	NA	NA	4.29E-05	3	NA	0.528752156	919.5
YKL010C	UFD4	chrXI	421424	425875	-	HH	367	21	4452	19386	15170	34556	0	NO	TFIID	NA	NA	NA	-1.072578707	0.000539983	G+E	40.52592	0	6.994266	2.968444	0.008544331	0.105682502	17	3.264	0.001159	6.31850927	0.007898974	0.014066003	94.5	23.09	-0.846	Lethal	NA	1.00791	NA	NA	3	228.7	Y	-104	3	0.008174387	4	293	8	96	87	183	-83	NO	OPN	240941	0.32362	0.017241379	2.51E-05	1.39E-05	4.69E-05	7.39E-05	3	NA	0.206919793	921
YNL020C	ARK1	chrXIV	595623	597539	-	HT	837	19	1917	22023	5558	27581	0	NO	TFIID	TATA-less	2	TAF1-enriched	-0.898376113	0.047152955	G+E	40.52592	0	6.994266	2.968444	0.008544331	0.115273637	17	0.498	0.936213	6.046540409	0.013978668	0.019553564	NA	NA	NA	Lethal	NA	0.99863	NA	NA	34	145.2	Y	-128	5	0.005973716	4	61	111	17	209	226	-186	YES	UNCLEAR	186794	0.13451	0.083333333	NA	NA	NA	1.94E-05	1	NA	0.480688935	921
YNL167C	SKO1;ACR1	chrXIV	319416	321359	-	HT	860	27	1944	29490	8796	38286	0	NO	TFIID	TATA-less	2	TAF1-enriched	-1.846648301	0.000149801	NA	NA	NA	NA	NA	NA	0.042128188	17	0.713	0.771023	6.386567858	0.005469485	0.011579924	NA	NA	NA	Lethal	NA	0	NA	NA	24	25.5	N	-344	4	0.004651163	4	34	141	37	237	274	-382	YES	UNCLEAR	319416	0.24055	0.077586207	2.41E-05	0.000111567	4.88E-05	0.000194098	3	NA	0.474266598	921.5
YPL266W	DIM1	chrXVI	39121	40077	+	HT	323	34	957	38235	14079	52314	0	NO	TFIID	TATA-less	2	TAF1-depleted	-3.125	0.342278838	G+E	40.52592	0	6.994266	2.968444	0.008544331	0.164592953	17	1.47	0.159722	7.350318931	0.00732733	0.01164573	NA	NA	NA	Essential	Essential	0	NA	NA	33	153.8	N	-47	3	0.009287926	4	146	20	27	120	160	-385	NO	OPN	39121	1.531	0.040229885	NA	NA	NA	4.23E-05	1	NA	0.963912134	921.5
YNL267W	PIK1	chrXIV	140878	144078	+	HT	493	13	3201	9312	2570	11882	0	NO	TFIID	TATA-less	1	TAF1-enriched	-1.282090937	0.001987797	NA	NA	NA	NA	NA	NA	0.038117878	17	0.952	0.527063	6.549648746	0.011135529	0.016111553	NA	NA	NA	Essential	Essential	0	NA	NA	4	118.6	Y	-99	2	0.004056795	3	123	51	48	254	302	-126	YES	DPN	140878	0.16622	0.126436782	2.44E-05	2.72E-05	2.73E-05	3.96E-05	3	NA	0.288125	922
YDR006C	SOK1	chrIV	458542	461247	-	HH	595	26	2706	30543	7209	37752	0	NO	TFIID	TATA-less	1	TAF1-enriched	-2.921052632	0.000117794	NA	NA	NA	NA	NA	NA	0.047249333	17	0.992	0.508965	6.284159217	0.009773807	0.015732027	NA	NA	NA	Lethal	NA	0.98072	NA	NA	16	6.4	N	-151	2	0.003361345	2	110	372	261	221	210	-447	NA	NA	458542	0.37052	0.16091954	2.24E-05	1.77E-05	1.16E-05	6.68E-05	3	6	0.34103512	922.5
YER126C	NSA2	chrV	413394	414179	-	HH	302	27	786	38406	14330	52736	0	NO	TFIID	TATA-less	2	TAF1-enriched	NA	1	G+E	40.52592	0	6.994266	2.968444	0.008544331	0.178273997	17	0.971	0.508392	7.502147024	0.020010475	0.01885572	4564	11.665	-1.414	Essential	Essential	0	0.96917	NA	94	190.2	N	-27	1	0.003311258	3	149	14	13	302	315	-89	YES	DPN	162695	2.0805	0.011494253	0.000587719	0.000336035	0.000862359	7.29E-05	1	NA	1.177070064	924
YPL232W	SSO1	chrXVI	107275	108147	+	HT	453	26	873	20232	6556	26788	0	NO	TFIID	TATA-less	1	TAF1-enriched	-11.46875	0.000906853	G+E	40.52592	0	6.994266	2.968444	0.008544331	0.067252393	17	1.693	0.086163	8.002747379	0.016612336	0.016105576	NA	NA	NA	Lethal	NA	1.0027	NA	NA	51	136.8	Y	-297	3	0.006622517	5	43	101	55	106	161	-317	NO	OPN	107275	0.2233	0.091954023	2.43E-05	1.71E-05	1.23E-05	0.000158834	1	NA	1.0625	926.5
YLR398C	SKI2	chrXII	915156	919019	-	HT	517	45	3864	39897	29552	69449	0	NO	TFIID	TATA-less	1	TAF1-enriched	-1.767027864	0.000662319	G+E	40.52592	0	6.994266	2.968444	0.008544331	0.052474009	17	1.952	0.041827	6.457457062	0.0032951	0.008889406	287.5	21.185	2.671	Lethal	NA	0.99886	NA	69	1	237.8	Y	-40	2	0.003868472	3	10	232	50	192	242	-65	YES	DPN	159158	0.16408	0.028735632	1.07E-05	9.12E-06	1.10E-05	0.000109431	2	NA	0.239968936	927
YFR013W	IOC3	chrVI	169922	172285	+	HT	612	19	2364	17271	5903	23174	0	NO	TFIID	TATA-less	2	TAF1-enriched	-1.208979592	0.005069486	G+E	40.52592	0	6.994266	2.968444	0.008544331	0.024964987	17	0.861	0.618672	6.373802642	0.009176283	0.015029163	87	22.395	-2.219	Lethal	NA	1.02571	NA	NA	17	74.8	Y	-47	3	0.004901961	3	120	36	11	245	256	-111	YES	DPN	97876	0.28425	0.114942529	6.81E-06	1.01E-05	4.67E-06	1.46E-05	3	NA	0.393355904	929.5
YDR213W	UPC2;MOX4	chrIV	889751	892492	+	HT	840	39	2742	37764	13001	50765	1	YES	TFIID	NA	NA	NA	-3.113712375	6.44E-07	NA	NA	NA	NA	NA	NA	0.346902388	17	6.315	2.00E-06	5.649426623	0.018953408	0.024369089	NA	NA	NA	Lethal	NA	0.99989	NA	45	7	45.6	Y	-219	4	0.004761905	3	157	20	18	262	280	-276	YES	UNCLEAR	639441	0.22301	0.103448276	1.10E-05	8.10E-05	2.59E-05	1.14E-05	2	NA	0.339109814	929.5
YDL037C	BSC1	chrIV	384601	385587	-	HT	1926	81	987	82338	55162	137500	0	NO	TFIID	TATA-less	1	TAF1-enriched	NA	NA	G+E	40.52592	0	6.994266	2.968444	0.008544331	2.50825571	16	NA	NA	2.712866289	0.897556706	0.349222775	NA	NA	NA	Lethal	NA	1.04366	1.01673	NA	NA	107.4	Y	-178	9	0.004672897	4	75	76	102	66	168	-151	NO	OPN	384601	1.2165	0.014367816	NA	NA	NA	9.64E-05	3	NA	0.942697769	929.5
YBL032W	HEK2;KHD1	chrII	160184	161329	+	HH	491	77	1146	81984	31815	113799	3	YES	NA	TATA-less	1	TAF1-enriched	-5.428571429	0.000207795	G+E	40.52592	0	6.994266	2.968444	0.008544331	0.038343486	17	0.942	0.536039	7.283871592	0.012698311	0.015470726	713.5	14.595	-1.194	Lethal	NA	0.99906	0.99898	16	29	108.2	N	-90	2	0.00407332	3	164	18	72	140	288	-305	YES	UNCLEAR	160184	0.50548	0.043103448	0.001788242	0.001314847	0.000691215	8.08E-05	1	NA	0.812663755	930.5
YML123C	PHO84	chrXIII	24037	25800	-	HH	1130	83	1764	79410	31394	110804	1	YES	SAGA/TFIID	TATA-containing	0	TAF1-depleted	0.290862291	0.392131236	NA	NA	NA	NA	NA	NA	0.298718754	17	1.36	0.208486	11.26961791	0.011703991	0.009599703	NA	NA	NA	Lethal	NA	0.94838	NA	NA	71	111.5	N	-39	4	0.003539823	2	192	160	231	121	174	-235	NO	OPN	24037	1.5132	0.123563218	NA	NA	NA	5.49E-05	1	NA	0.528077141	931
YPR190C	RPC82;RPC3	chrXVI	917077	919041	-	HH	340	20	1965	22086	9505	31591	1	YES	TFIID	TATA-less	2	TAF1-enriched	-0.96173913	0.06755739	NA	NA	NA	NA	NA	NA	0.110865622	17	1.394	0.194128	6.382678014	0.015520957	0.019518944	143	NA	NA	Essential	Essential	0	NA	NA	25	192.4	N	-44	2	0.005882353	4	18	154	62	110	172	-57	NO	OPN	29025	0.77489	0.063218391	6.54E-05	2.80E-05	0.000107093	0.000312406	2	NA	0.474287169	931.5
YML016C	PPZ1	chrXIII	239458	241536	-	HT	453	22	2079	26892	7876	34768	1	YES	TFIID	TATA-less	1	TAF1-enriched	-0.916666667	0.098983731	NA	NA	NA	NA	NA	NA	0.091811953	17	1.751	0.073434	6.200550404	0.013626521	0.018826182	173.5	19.75	-0.648	Lethal	NA	1.03414	NA	NA	NA	0.3	Y	-263	2	0.004415011	3	140	44	48	248	296	-290	YES	UNCLEAR	239458	0.24262	0.08045977	NA	NA	NA	0.000637955	3	NA	0.448267565	931.5
YBR247C	ENP1;MEG1	chrII	713004	714455	-	HT	352	37	1452	33420	15024	48444	0	NO	TFIID	TATA-less	1	TAF1-depleted	-2.251748252	0.006123087	G+E	40.52592	0	6.994266	2.968444	0.008544331	0.145036498	17	1.391	0.192517	6.647265426	0.052685314	0.034530412	402	16.995	-0.196	Essential	Essential	0	NA	NA	73	152.1	N	-21	2	0.005681818	3	170	3	18	236	254	-78	YES	DPN	98729	1.3997	0.051724138	NA	NA	NA	0.000148125	3	NA	0.642315644	932
YOR176W	HEM15	chrXV	662401	663582	+	HH	727	20	1182	18015	9983	27998	0	NO	TFIID	TATA-less	2	TAF1-enriched	-1.647058824	0.051327327	NA	NA	NA	NA	NA	NA	0.138243659	17	1.616	0.107503	7.153954551	0.03098937	0.024607086	263	23.735	4.793	Essential	Essential	1.03551	NA	NA	16	44.5	N	-111	4	0.005502063	3	199	45	66	194	260	-120	YES	DPN	427709	0.62744	0.097701149	0.000161725	0.000145274	3.59E-05	0.000121391	1	NA	0.789585097	932.5
YLR347C	KAP95	chrXII	823828	826413	-	HT	564	31	2586	26004	9762	35766	0	NO	SAGA	TATA-less	1	TAF1-depleted	-11.17391304	4.06E-05	NA	NA	NA	NA	NA	NA	0.133464375	17	0.479	0.946851	7.137891409	0.005319286	0.010217785	1435.5	13.78	-0.625	Essential	Essential	0	NA	NA	16	5.3	N	-126	2	0.003546099	3	61	101	25	372	397	-176	YES	UNCLEAR	251764	0.20543	0.022988506	1.94E-05	4.09E-05	2.77E-05	0.000108208	1	NA	0.360928433	933
YJL001W	PRE3	chrX	435163	435926	+	HH	512	27	648	20073	8737	28810	0	NO	TFIID	TATA-less	2	TAF1-enriched	-62.75	3.80E-05	NA	NA	NA	NA	NA	NA	0.083977824	17	1.99	0.038462	8.172718093	0.011231664	0.012967478	1150.5	40.365	25.777	Essential	Essential	0	NA	NA	94	134.4	N	-60	1	0.001953125	3	10	242	70	182	277	-317	YES	UNCLEAR	309825	0.55352	0.08908046	3.65E-05	4.23E-05	3.41E-05	0.00060339	3	NA	1.224770642	934.5
YJL061W	NUP82	chrX	320016	322157	+	HT	240	22	2142	14604	4968	19572	0	NO	TFIID	TATA-less	1	TAF1-enriched	-0.288800705	0.32576299	G+E	40.52592	0	6.994266	2.968444	0.008544331	0.01105433	17	0.581	0.886582	6.500558958	0.005030781	0.010911061	262	18.485	-0.352	Essential	Essential	0	NA	NA	34	285.8	N	-40	1	0.004166667	4	168	12	28	241	269	-87	YES	DPN	320016	0.37621	0.037356322	NA	NA	NA	7.46E-06	2	NA	0.436478281	934.5
YDR214W	AHA1	chrIV	892875	893927	+	HT	383	50	1053	58848	21733	80581	0	NO	TFIID	TATA-less	2	TAF1-depleted	-1.702857143	0.034413134	G+E	40.52592	0	6.994266	2.968444	0.008544331	0.05606366	17	1.82	0.060504	7.846435209	0.024749146	0.020049692	812.5	16.105	0.627	Lethal	NA	1.0144	1.01993	77	48	122.9	Y	-132	1	0.002610966	3	2	143	134	11	242	-218	YES	UNCLEAR	638006	1.6673	0.040229885	NA	NA	NA	0.001913351	2	NA	0.88878327	935
YGR271C-A	EFG1	chrVII	1037800	1038501	-	HT	214	17	702	24354	12281	36635	NA	NA	NA	NA	NA	NA	NA	NA	NA	NA	NA	NA	NA	NA	0.086000372	17	1.153	0.346022	6.740361055	0.039023721	0.029307662	208	18.295	-1.18	Lethal	NA	NA	NA	NA	35	128	N	-50	0	0	4	4	266	54	216	270	-71	YES	DPN	52439	NA	NA	0.000200291	0.0001783	0.000862774	5.00E-05	NA	NA	1.336661912	937
YDR507C	GIN4	chrIV	1462358	1465786	-	HT	667	22	3429	23931	7236	31167	0	NO	SAGA	TATA-less	2	TAF1-depleted	-0.31047619	0.328187287	NA	NA	NA	NA	NA	NA	0.174817873	17	6.789	1.00E-06	7.091174931	0.01533187	0.017461412	153.5	22.255	1.163	Lethal	NA	0.69263	NA	100	1	12.6	Y	-125	4	0.005997001	5	52	126	177	1	178	-23	NO	OPN	66147	0.75219	0	0.000563356	0.000767936	0.003059414	0.000187374	2	NA	0.273337223	937
YML091C	RPM2	chrXIII	87123	90731	-	HH	1504	42	3609	39993	20408	60401	3	YES	SAGA	TATA-less	2	TAF1-depleted	-1.418439716	0.001175466	NA	NA	NA	NA	NA	NA	0.128755456	17	2.022	0.036881	6.79016645	0.043980565	0.030885169	63.5	25.765	-1.517	Essential	Essential	0	NA	NA	NA	104	N	-287	6	0.003989362	4	90	45	108	12	135	-120	NO	OPN	87123	1.0441	0.028735632	7.21E-05	6.91E-05	2.67E-05	0.002810589	2	NA	0.259977827	938
YGL027C	CWH41;GLS1	chrVII	443642	446143	-	HT	269	21	2502	18192	5680	23872	0	NO	TFIID	TATA-less	1	TAF1-enriched	-0.703035275	0.076693378	G+E	40.52592	0	6.994266	2.968444	0.008544331	0.098348921	17	0.692	0.7697	7.140361089	0.015655098	0.01752297	NA	NA	NA	Lethal	NA	1.02618	NA	93	21	60.1	N	-21	2	0.007434944	5	18	133	39	112	156	-463	NA	NA	443642	0.56898	0.017241379	NA	NA	NA	0.000672286	3	NA	0.3752499	938.5
YLR121C	YPS3	chrXII	388744	390270	-	HH	3214	67	1527	66801	41418	108219	2	YES	SAGA	NA	NA	NA	-0.186046512	0.633945555	NA	NA	NA	NA	NA	NA	0.488955156	17	2.731	0.004866	5.647798335	0.223897447	0.083780971	50.5	NA	NA	Lethal	NA	1.02488	NA	NA	53	116.2	Y	-136	17	0.005289359	3	43	77	59	79	138	-152	NO	OPN	388744	0.50097	0.132183908	2.77E-05	7.32E-05	2.06E-05	NA	1	NA	0.615661861	939.5
YHR103W	SBE22	chrVIII	320414	322972	+	HT	600	21	2559	19794	9773	29567	0	NO	TFIID	TATA-less	1	TAF1-depleted	-0.591563786	0.077014372	NA	NA	NA	NA	NA	NA	0.094799471	17	1.804	0.064366	6.801902573	0.010309161	0.0149273	47.5	NA	NA	Lethal	NA	1.00888	NA	43	19	37.8	Y	-175	4	0.006666667	4	132	23	152	31	183	-98	NO	OPN	239671	0.21039	0.112068966	NA	NA	NA	0.000118177	2	NA	0.367279124	939.5
YPL022W	RAD1	chrXVI	506697	509999	+	HH	385	13	3303	14535	7998	22533	0	NO	TFIID	TATA-less	2	TAF1-enriched	-1.060346719	0.003385006	NA	NA	NA	NA	NA	NA	0.058228095	16	NA	NA	6.298835718	0.002517999	0.007966499	NA	NA	NA	Lethal	NA	1.01082	NA	NA	15	251.1	N	-81	2	0.005194805	3	152	48	33	225	258	-123	YES	DPN	438067	0.3824	0.037356322	6.50E-06	5.65E-06	1.67E-05	8.42E-05	3	NA	0.284827377	940.5
YPL084W	BRO1;ASI6;LPF2;NPI3;VPS31	chrXVI	394038	396572	+	HT	384	34	2535	28428	9148	37576	0	NO	TFIID	TATA-less	2	TAF1-enriched	-1.305774823	0.004372339	G+E	40.52592	0	6.994266	2.968444	0.008544331	0.064796643	17	1.706	0.086822	6.545475719	0.003497993	0.009035834	190.5	19.59	-0.466	Lethal	NA	0.98491	NA	NA	9	181.9	N	-57	2	0.005208333	3	149	13	44	255	299	-88	YES	DPN	394038	0.5082	0.040229885	1.88E-05	1.29E-05	1.96E-05	0.000516969	3	NA	0.371152328	940.5
YDL226C	GCS1	chrIV	51115	52173	-	HH	272	35	1059	29172	11476	40648	0	NO	TFIID	TATA-less	1	TAF1-enriched	-0.52173913	0.330392471	NA	NA	NA	NA	NA	NA	0.037612973	17	1.198	0.312547	7.352735621	0.01341245	0.015750891	469	14.825	-1.97	Lethal	NA	0.93798	NA	80	64	29.9	Y	-23	1	0.003676471	4	16	120	39	97	165	-354	NO	OPN	51115	0.22147	0.109195402	0.000104103	5.01E-05	4.55E-05	0.000326147	1	NA	0.888941399	940.5
YBR034C	HMT1;ODP1;RMT1	chrII	304930	305976	-	HT	293	34	1047	36936	16740	53676	0	NO	TFIID	TATA-containing	0	TAF1-depleted	-3.055555556	0.070321323	NA	NA	NA	NA	NA	NA	0.09176267	17	1.685	0.087932	7.171515609	0.019601319	0.019522332	539	15.195	-1.234	Lethal	NA	1.01338	NA	38	26	167.9	N	-14	0	0	3	10	301	24	287	311	-65	YES	DPN	304930	1.6894	0.129310345	NA	NA	NA	0.000447099	2	NA	0.900573614	942
YLR371W	ROM2	chrXII	862714	866784	+	HH	460	14	4071	16968	8056	25024	0	NO	TFIID	TATA-less	2	TAF1-enriched	-1.617781155	0.001021943	NA	NA	NA	NA	NA	NA	0.072138367	17	2.068	0.031703	6.170926521	0.012381282	0.018031524	NA	NA	NA	Lethal	NA	0.5413	NA	NA	NA	80.8	Y	-198	2	0.004347826	3	11	171	27	247	274	-246	YES	UNCLEAR	211393	0.22012	0.020114943	6.91E-06	3.94E-06	1.27E-05	2.96E-05	3	NA	0.231818182	943.5
YIL022W	TIM44;ISP45;MIM44;MPI1	chrIX	311165	312460	+	HH	739	47	1296	35358	18149	53507	0	NO	TFIID	TATA-less	1	TAF1-enriched	-1.314285714	0.089560773	NA	NA	NA	NA	NA	NA	0.217496138	17	1.031	0.450211	7.147908519	0.020766061	0.02016035	560	18.035	1.743	Essential	Essential	0.39757	NA	NA	78	72.2	N	-73	3	0.00405954	4	77	79	150	6	268	-154	YES	UNCLEAR	127428	0.17765	0.057471264	2.17E-05	2.03E-05	2.07E-05	0.000125244	1	NA	0.728571429	943.5
YLR229C	CDC42;SRO2	chrXII	604212	604787	-	HT	971	26	576	16749	7129	23878	0	NO	TFIID	TATA-less	1	TAF1-enriched	NA	0.059540191	NA	NA	NA	NA	NA	NA	0.315222771	17	1.097	0.388849	8.159613958	0.011636656	0.013220397	NA	NA	NA	Essential	Essential	0	NA	NA	85	102	Y	-209	3	0.003089598	3	12	168	41	243	284	-243	YES	UNCLEAR	473390	0.30473	0.031609195	0.000196138	0.000147439	0.000113419	3.49E-05	1	NA	1.640869565	943.5
YOR202W	HIS3	chrXV	721946	722608	+	HH	238	73	663	80973	25088	106061	0	NO	SAGA	TATA-containing	0	TAF1-enriched	NA	NA	NA	NA	NA	NA	NA	NA	0.162525016	17	2.258	0.017564	7.924361595	0.03903774	0.024933202	NA	NA	NA	Lethal	NA	1.01109	NA	NA	50	214.7	N	-23	0	0	3	16	271	39	248	287	-59	YES	DPN	368683	0.3657	0.031609195	NA	NA	NA	0.000154429	1	NA	1.427492447	945
YKL205W	LOS1	chrXI	50051	53353	+	HH	242	25	3303	21822	7477	29299	0	NO	TFIID	TATA-less	2	TAF1-enriched	-2.151020408	0.000354514	G+E	40.52592	0	6.994266	2.968444	0.008544331	0.036086013	16	NA	NA	6.340622924	0.011881442	0.017191059	69.5	23.995	-2.095	Lethal	NA	1.027	NA	NA	4	73.4	N	-54	1	0.004132231	5	20	130	74	76	172	-489	NA	NA	50051	0.62656	0.014367816	7.22E-06	3.02E-05	2.62E-05	6.88E-05	2	NA	0.286795881	947
YLR436C	ECM30	chrXII	1007421	1011245	-	HT	377	26	3825	24159	10973	35132	0	NO	TFIID	TATA-less	1	TAF1-depleted	-1.333333333	0.000204441	G+E	40.52592	0	6.994266	2.968444	0.008544331	0.108979984	17	2.192	0.0225	6.297071866	0.009482993	0.015464435	60	NA	NA	Lethal	NA	0.98108	NA	NA	1	89.9	N	-94	2	0.00530504	3	145	6	88	219	307	-81	YES	DPN	66932	0.39132	0.094827586	1.29E-05	4.03E-05	1.37E-05	9.64E-06	1	NA	0.248300209	949.5
YKR072C	SIS2;HAL3	chrXI	576435	578123	-	HH	1086	35	1689	26865	9607	36472	0	NO	SAGA	TATA-less	2	TAF1-depleted	-0.450834879	0.281594066	G+E	40.52592	0	6.994266	2.968444	0.008544331	0.098923181	17	1.853	0.063931	6.959809872	0.013247006	0.016537181	277	18.015	-0.518	Lethal	NA	1.00313	NA	NA	66	452	Y	-147	7	0.006445672	4	73	45	102	68	170	-120	NO	OPN	88693	0.17973	0.091954023	NA	NA	NA	0.000102994	1	NA	0.563092417	950.5
YHR197W	RIX1;IPI2	chrVIII	493896	496187	+	HT	238	42	2292	51240	19235	70475	0	NO	TFIID	TATA-less	1	TAF1-enriched	-0.503496503	0.138522485	G+E	40.52592	0	6.994266	2.968444	0.008544331	0.431137644	17	1.057	0.44376	6.310872608	0.027464074	0.0262599	181	19.985	0.008	Essential	Essential	0.96704	NA	NA	20	248.3	N	0	0	0	4	11	277	11	277	288	-64	YES	DPN	66456	1.4565	0.028735632	NA	NA	NA	4.16E-05	3	NA	0.415320821	951.5
YHR088W	RPF1	chrVIII	281495	282382	+	HT	340	20	888	17787	9809	27596	0	NO	TFIID	TATA-less	1	TAF1-enriched	-15.5	0.019706131	G+E	40.52592	0	6.994266	2.968444	0.008544331	0.100025047	17	1.088	0.399365	6.863840925	0.057436797	0.034916274	NA	NA	NA	Essential	Essential	0	NA	NA	21	118.8	Y	-27	1	0.002941176	2	27	165	54	138	192	-48	NO	OPN	280261	1.7106	0	0.000116709	0.000161944	0.000144378	NA	1	NA	1.073844419	952.5
YGR132C	PHB1;PHB	chrVII	755589	756452	-	HH	444	28	864	28239	12026	40265	0	NO	TFIID	TATA-less	1	TAF1-enriched	-2.363636364	0.219503209	NA	NA	NA	NA	NA	NA	0.107204306	17	4.622	3.20E-05	8.019562018	0.011499988	0.013372052	51.5	NA	NA	Lethal	NA	0.96325	NA	192	72	153.9	Y	-51	2	0.004504505	3	151	6	45	224	269	-81	YES	DPN	334488	0.3999	0.051724138	3.86E-05	2.30E-05	1.22E-05	0.000655134	3	NA	1.104866744	953.5
YKR084C	HBS1	chrXI	597055	598890	-	HT	204	14	1836	16941	6886	23827	1	YES	TFIID	TATA-less	1	TAF1-enriched	-1.209090909	0.01199903	NA	NA	NA	NA	NA	NA	0.031680241	17	1.551	0.131078	6.643375169	0.022203547	0.022429645	163.5	20.155	-0.6	Lethal	NA	0.9938	NA	NA	49	261.8	Y	-35	1	0.004901961	3	201	56	236	21	183	-298	NO	OPN	67926	0.31836	0.07183908	4.87E-06	6.08E-06	6.89E-06	0.000154053	3	NA	0.519891008	954
YKL184W	SPE1;ORD1	chrXI	96757	98157	+	HT	492	23	1401	21825	7240	29065	0	NO	TFIID	TATA-less	2	TAF1-enriched	-1.047720798	0.02593801	G+E	40.52592	0	6.994266	2.968444	0.008544331	0.188893741	17	0.412	0.974009	7.332540105	0.009758834	0.013472386	NA	NA	NA	Lethal	NA	1.02248	NA	184	93	137.8	N	-152	1	0.00203252	3	17	149	3	340	343	-224	YES	UNCLEAR	96757	0.39297	0.005747126	0.001234979	0.00035116	0.00206948	2.10E-06	1	NA	0.681785714	954.5
YKL105C	SEG2	chrXI	239185	242583	-	HT	637	18	3399	18399	5951	24350	0	NO	TFIID	NA	NA	NA	-0.47417154	0.046200403	G+E	40.52592	0	6.994266	2.968444	0.008544331	0.107296385	17	2.705	0.005227	5.565035128	0.021322072	0.026238971	NA	NA	NA	Lethal	NA	1.02302	1.02203	NA	1	145.5	N	-199	4	0.006279435	5	15	166	33	75	181	-60	NO	OPN	239185	0.47202	0.00862069	4.98E-05	1.04E-05	1.56E-05	6.05E-05	3	NA	0.281047675	955
YPR075C	OPY2	chrXVI	695737	696819	-	HT	328	27	1083	31959	11229	43188	1	YES	TFIID	TATA-less	2	TAF1-enriched	-1.178947368	0.040386433	NA	NA	NA	NA	NA	NA	0.182266375	17	1.06	0.423437	7.234538358	0.016461397	0.017734646	79.5	23.545	-1.407	Lethal	NA	1.01485	NA	NA	1	259.1	N	-50	2	0.006097561	3	164	32	18	249	267	-107	YES	DPN	251247	0.3603	0.028735632	NA	NA	NA	5.81E-05	1	NA	0.882624769	955
YMR183C	SSO2	chrXIII	626921	627808	-	HH	381	39	888	38727	14070	52797	0	NO	TFIID	TATA-less	1	TAF1-enriched	-40.4	3.59E-06	NA	NA	NA	NA	NA	NA	0.096933871	17	1.696	0.085498	7.60745282	0.025828217	0.021125546	121	21.51	-1.387	Lethal	NA	1.00598	NA	NA	42	67.2	Y	-77	3	0.007874016	4	144	36	41	139	180	-111	NO	OPN	296623	0.39095	0.097701149	7.84E-05	1.81E-05	1.32E-05	0.000685248	2	NA	1.078354002	956.5
YNL322C	KRE1	chrXIV	33294	34235	-	HH	461	58	942	55137	32752	87889	0	NO	TFIID	TATA-less	1	TAF1-enriched	-0.079365079	0.926644641	G+E	40.52592	0	6.994266	2.968444	0.008544331	0.041917876	17	0.946	0.531733	8.370022703	0.026953193	0.019614556	987.5	13.66	-1.467	Lethal	NA	0.99916	NA	109	43	156.1	N	-27	1	0.002169197	3	30	249	57	222	279	-45	YES	DPN	33294	0.48156	0.083333333	5.04E-05	1.79E-05	5.85E-05	0.000209731	1	NA	1.017003188	957
YKL073W	LHS1	chrXI	296430	299075	+	HH	237	40	2646	39357	12912	52269	0	NO	TFIID	NA	NA	NA	-0.83	0.049708122	NA	NA	NA	NA	NA	NA	0.097073628	17	3.771	0.000264	7.039925902	0.008106251	0.012789157	NA	NA	NA	Lethal	NA	0.93624	NA	NA	17	179.8	Y	-50	2	0.008438819	3	147	3	47	139	186	-78	NO	OPN	296430	0.76331	0.002873563	4.03E-05	3.90E-05	0.000188088	9.08E-06	3	NA	0.361814745	957
YFL002C	SPB4	chrVI	145114	146934	-	HH	197	11	1821	13110	7864	20974	0	NO	TFIID	NA	NA	NA	-0.343589744	0.451232757	G+E	40.52592	0	6.994266	2.968444	0.008544331	0.161908194	17	3.502	0.000676	6.461140702	0.012451899	0.017270646	109.5	22.375	-0.496	Essential	Essential	0	NA	NA	32	164.6	Y	-24	1	0.005076142	4	25	137	49	113	269	-212	YES	UNCLEAR	123227	0.61087	0.022988506	2.32E-05	2.98E-05	0.000129317	1.21E-05	2	NA	0.526098901	957.5
YNL212W	VID27	chrXIV	247461	249809	+	HH	357	24	2349	18318	11523	29841	0	NO	TFIID	TATA-less	2	TAF1-enriched	-2.344444444	0.000610979	NA	NA	NA	NA	NA	NA	0.044523581	17	1.718	0.080314	6.953028135	0.009133734	0.013745172	201	18.865	-1.123	Lethal	NA	1.02622	NA	NA	41	123.6	N	-83	3	0.008403361	4	114	4	79	33	186	-191	NO	OPN	247461	0.21032	0.091954023	8.55E-05	7.62E-05	6.61E-05	5.99E-05	2	NA	0.408006814	958
YLR223C	IFH1;RRP3	chrXII	582233	585490	-	HH	974	54	3258	49047	18656	67703	0	NO	TFIID	TATA-less	2	TAF1-enriched	-0.881860465	0.015485939	G+E	40.52592	0	6.994266	2.968444	0.008544331	0.194902191	17	1.823	0.059074	6.680048475	0.007384453	0.012864105	NA	NA	NA	Essential	Essential	0	NA	NA	NA	109.6	N	-312	5	0.00513347	4	48	136	176	14	190	-211	NO	OPN	492687	0.47773	0.054597701	NA	NA	NA	6.19E-05	3	NA	0.294442739	959
YNL162W	RPL42A;RPL41A;SCL41A	chrXIV	331322	332154	+	HT	775	140	321	93480	42617	136097	0	NO	TFIID	TATA-less	2	TAF1-enriched	NA	1	G+E	40.52592	0	6.994266	2.968444	0.008544331	0.041586056	17	0.875	0.60423	7.807946386	0.025982847	0.020644604	2721	12.215	-1.348	Lethal	NA	0	NA	NA	32	72	Y	6	2	0.002580645	2	16	503	10	509	519	-59	YES	DPN	331322	1.7386	0	NA	NA	NA	2.09E-05	2	NA	1.152644231	959
YNL151C	RPC31;ACP2;RPC8	chrXIV	347766	348521	-	HT	846	21	756	27333	8817	36150	0	NO	TFIID	TATA-less	1	TAF1-enriched	-2.753846154	0.021061969	G+E	40.52592	0	6.994266	2.968444	0.008544331	0.09281635	17	2.031	0.033445	6.846167878	0.038964564	0.028832836	NA	NA	NA	Essential	Essential	0	NA	NA	29	204	N	-55	5	0.005910165	4	161	23	32	220	252	-98	YES	DPN	347766	1.2566	0.025862069	0.000127948	0.000124002	0.000869745	2.40E-05	2	NA	1.270860927	959.5
YKL094W	YJU3	chrXI	263349	264290	+	HT	236	17	942	18216	4758	22974	2	YES	TFIID	TATA-containing	0	TAF1-enriched	-6.56122449	4.98E-06	G+E	40.52592	0	6.994266	2.968444	0.008544331	0.052590619	17	1.782	0.066313	7.820428915	0.009367343	0.012375924	316.5	17.995	-0.038	Lethal	NA	1.04468	NA	30	42	172.1	N	-18	2	0.008474576	3	191	16	2	155	157	-91	NO	OPN	263349	0.37289	0.07183908	0.005800038	0.002044112	0.011381602	4.28E-05	2	NA	1.019659936	959.5
YHL001W	RPL14B	chrVIII	104277	105091	+	HT	307	68	417	70287	26264	96551	0	NO	TFIID	TATA-less	2	TAF1-enriched	NA	0.012217856	NA	NA	NA	NA	NA	NA	0.066169432	17	1.549	0.127238	7.531162044	0.019647923	0.018612141	2987.5	11.76	-1.73	Lethal	NA	NA	NA	55	133	190.9	Y	-22	1	0.003257329	4	21	196	43	174	217	-54	UNCLEAR	UNCLEAR	104277	1.2865	NA	0.000809254	0.000671032	0.002185114	0.000105061	2	NA	1.180589681	961
YFL013C	IES1	chrVI	107852	109930	-	HH	717	20	2079	19791	5076	24867	0	NO	TFIID	TATA-less	2	TAF1-enriched	-0.010380623	0.971384351	NA	NA	NA	NA	NA	NA	0.055705998	17	1.309	0.241346	6.379741723	0.008061255	0.014073374	100	21.1	-1.906	Lethal	NA	1.02102	1.06054	NA	16	128.9	N	-33	4	0.005578801	4	16	156	49	123	172	-59	NO	OPN	107852	0.30272	0.07183908	3.44E-06	2.19E-06	3.93E-06	0.000429532	2	NA	0.462704524	961.5
YPR187W	RPO26;RPB6	chrXVI	911257	911800	+	HH	235	13	468	8553	5720	14273	0	NO	TFIID	TATA-less	2	TAF1-enriched	NA	0.002061446	NA	NA	NA	NA	NA	NA	0.012322903	17	0.276	0.996955	8.250141852	0.015130904	0.014909773	1266	22.615	8.023	Essential	Essential	0	NA	NA	138	144.6	N	-42	0	0	3	40	261	82	219	301	-35	YES	DPN	36266	1.0791	0	0.0002441	0.000129702	0.000322365	9.47E-06	3	NA	1.771639042	962
YML110C	COQ5;DBI56	chrXIII	50031	50954	-	HH	686	22	924	13248	5543	18791	0	NO	TFIID	TATA-less	2	TAF1-enriched	-0.875	0.32298429	G+E	40.52592	0	6.994266	2.968444	0.008544331	0.107496747	17	2.864	0.003046	8.30423908	0.012303916	0.013357397	NA	NA	NA	Lethal	NA	0.79711	NA	NA	87	122	N	-27	4	0.005830904	3	169	7	20	234	254	-82	YES	DPN	50031	0.70669	0.00862069	6.90E-05	1.85E-05	2.35E-05	0.000918046	2	NA	1.042795233	962.5
YDR299W	BFR2	chrIV	1059627	1061231	+	HH	813	32	1605	29415	14317	43732	0	NO	TFIID	TATA-containing	0	TAF1-enriched	-0.525083612	0.252996324	G+E	40.52592	0	6.994266	2.968444	0.008544331	0.171861528	17	1.301	0.244658	6.801370377	0.028805354	0.024954001	361	17.105	-0.435	Essential	Essential	0	NA	NA	47	98.6	N	-35	5	0.006150062	4	159	6	29	120	150	-364	NO	OPN	470702	1.8981	0.037356322	0.000333165	0.000471211	0.001336021	7.42E-06	2	NA	0.600374065	963
YDR148C	KGD2	chrIV	753675	755066	-	HH	562	24	1392	24648	13509	38157	0	NO	SAGA	TATA-less	1	TAF1-enriched	-0.71	0.337787819	G+E	40.52592	0	6.994266	2.968444	0.008544331	0.059111126	14	NA	NA	8.399259581	0.067490656	0.030930064	73	26.45	-0.557	Lethal	NA	1.03624	NA	247	181	103	Y	-253	3	0.005338078	3	145	32	22	271	293	-306	YES	UNCLEAR	753675	1.1231	0.014367816	4.76E-05	9.96E-05	4.61E-05	0.000968435	1	NA	0.692667146	963.5
YOL049W	GSH2	chrXV	238619	240094	+	HT	434	9	1476	7674	1949	9623	0	NO	TFIID	TATA-less	1	TAF1-enriched	-2.620991254	0.000560173	G+E	40.52592	0	6.994266	2.968444	0.008544331	0.07592058	17	2.521	0.008354	7.460728283	0.006106486	0.010474046	NA	NA	NA	Lethal	NA	1.01215	NA	NA	34	186.3	N	-42	3	0.006912442	4	144	17	25	204	229	-92	YES	DPN	238619	0.41109	0	8.87E-06	1.84E-05	8.00E-06	0.000444519	2	NA	0.653559322	964
YJL186W	MNN5	chrX	80155	81915	+	HH	893	22	1761	21576	5937	27513	1	YES	SAGA/TFIID	TATA-containing	0	TAF1-depleted	-0.808455565	0.038844665	NA	NA	NA	NA	NA	NA	0.040659984	17	1.16	0.337691	7.216931256	0.009032162	0.013168712	174	19.585	-0.737	Lethal	NA	1.03039	NA	NA	57	274.1	Y	-29	5	0.005599104	3	160	22	7	261	268	-97	YES	DPN	80155	0.21854	0.054597701	4.62E-05	3.58E-05	6.44E-05	0.00087524	2	NA	0.547727273	964
YKL207W	EMC3;AIM27	chrXI	48194	48955	+	HT	222	28	762	22974	8336	31310	0	NO	TFIID	NA	NA	NA	-8.692307692	0.000160281	G+E	40.52592	0	6.994266	2.968444	0.008544331	0.065916294	17	3.117	0.001512	7.901080909	0.007073329	0.010644504	NA	NA	NA	Lethal	NA	1.0217	1.03972	NA	38	156.8	N	-34	0	0	4	2	229	36	195	231	-73	YES	DPN	48194	0.246	0.074712644	1.15E-05	2.16E-06	2.66E-05	4.59E-05	3	NA	1.267411301	964.5
YOR224C	RPB8	chrXV	760825	761265	-	HT	349	34	441	35085	13442	48527	0	NO	TFIID	TATA-containing	0	TAF1-enriched	-5.5	0.108064266	G+E	40.52592	0	6.994266	2.968444	0.008544331	0.092320451	17	2.642	0.005952	8.375198181	0.011326452	0.012707258	303	16.93	-1.189	Essential	Essential	0	NA	NA	61	153.8	N	-36	1	0.00286533	3	9	313	45	277	322	-66	YES	DPN	330026	1.0206	0.022988506	0.000211057	0.000216908	0.000529947	0.00012492	1	NA	2.192045455	964.5
YLL039C	UBI4;SCD2	chrXII	64062	65207	-	HT	568	55	1146	70167	26011	96178	3	YES	NA	TATA-containing	0	TAF1-enriched	-0.433333333	0.75579078	G+E	40.52592	0	6.994266	2.968444	0.008544331	0.279990635	17	1.276	0.255555	9.465210672	0.045251623	0.022474332	101.5	34.165	10.498	Lethal	NA	1.01503	NA	213	23	128.1	Y	-97	2	0.003521127	2	196	282	293	185	158	-357	NO	OPN	64062	1.9574	0.100574713	NA	NA	NA	0.000243783	2	NA	0.84279476	965
YNL231C	PDR16;SFH3	chrXIV	215987	217042	-	HT	481	50	1056	61326	23652	84978	1	YES	SAGA	TATA-less	1	TAF1-depleted	-0.628472222	0.361308258	NA	NA	NA	NA	NA	NA	0.061368869	17	2.166	0.022167	7.495679241	0.007589528	0.011622415	825.5	14.99	-0.449	Lethal	NA	1.01042	NA	42	23	68.9	Y	-148	0	0	1	9	876	157	728	NA	NA	NA	NA	215987	0.31746	0.103448276	NA	NA	NA	0.001616626	2	2	0.915165877	965.5
YLR222C	UTP13	chrXII	579318	581771	-	HT	462	33	2454	35727	16243	51970	0	NO	TFIID	TATA-less	1	TAF1-enriched	-1.994444444	0.000883921	G+E	40.52592	0	6.994266	2.968444	0.008544331	0.099188738	17	1.468	0.156317	6.467113164	0.025049312	0.024473013	426	15.58	-1.466	Essential	Essential	0	0.97827	NA	30	207.3	Y	-45	3	0.006493506	4	22	134	67	89	179	-329	NO	OPN	496406	2.2065	0.040229885	6.95E-05	5.56E-05	0.000232525	8.38E-05	2	NA	0.393803506	966
YDL190C	UFD2	chrIV	118707	121592	-	HH	624	16	2886	19476	9342	28818	0	NO	TFIID	TATA-less	1	TAF1-enriched	-1.222222222	0.021234316	NA	NA	NA	NA	NA	NA	0.037888084	17	1.115	0.374814	6.817559375	0.017934566	0.019643393	193	18.575	-1.249	Lethal	NA	0.99842	NA	NA	9	197.3	N	-195	3	0.004807692	3	17	139	56	248	304	-214	YES	UNCLEAR	118707	0.17049	0.126436782	3.32E-05	3.69E-05	2.89E-05	0.000161587	2	NA	0.335181976	967
YKR066C	CCP1;CCP;CPO	chrXI	566113	567198	-	HH	720	20	1086	20511	8063	28574	0	NO	TFIID	TATA-less	2	TAF1-enriched	-2.896103896	0.007481407	G+E	40.52592	0	6.994266	2.968444	0.008544331	0.186000846	17	3.851	0.000283	7.433527872	0.036982442	0.02587038	132.5	24.8	2.95	Lethal	NA	0.98499	NA	NA	35	249.9	N	-4	4	0.005555556	4	97	55	101	51	293	-130	YES	DPN	99618	1.3547	0.137931034	NA	NA	NA	8.66E-05	1	NA	0.891705069	967.5
YJR001W	AVT1	chrX	436802	438610	+	HT	876	29	1809	29031	12617	41648	1	YES	TFIID	TATA-containing	0	TAF1-enriched	-4.291005291	7.82E-05	NA	NA	NA	NA	NA	NA	0.077310147	17	1.217	0.296353	7.450806694	0.007458117	0.011590743	NA	NA	NA	Lethal	NA	1.0146	0.98433	NA	66	60.1	N	-56	5	0.005707763	3	153	17	39	212	251	-92	YES	DPN	307141	0.98738	0.063218391	NA	NA	NA	0.00567033	3	NA	0.535951327	969
YOL057W	YOL057W;O1232	chrXV	220767	222902	+	HT	294	40	2136	35244	14627	49871	1	YES	TFIID	TATA-less	2	TAF1-enriched	-1.012195122	0.012825951	NA	NA	NA	NA	NA	NA	0.133430586	17	4.442	7.80E-05	7.06347943	0.058315354	0.034187927	171.5	19.115	-1.416	Lethal	NA	1.00404	0.99583	NA	37	170.7	N	-48	1	0.003401361	4	21	255	69	207	276	-54	YES	DPN	220767	0.55041	0.068965517	0.00047967	0.000132531	0.000267616	0.000712391	2	NA	0.455503513	972.5
YGR193C	PDX1	chrVII	884509	885741	-	HT	332	21	1233	18486	8515	27001	0	NO	TFIID	TATA-less	1	TAF1-depleted	-0.929824561	0.07455815	NA	NA	NA	NA	NA	NA	0.10221423	17	2.02	0.033689	7.202677778	0.006256874	0.010982083	NA	NA	NA	Lethal	NA	1.01328	NA	1	35	114.2	N	-89	2	0.006024096	3	135	40	49	207	256	-115	YES	DPN	205199	0.33584	0.068965517	NA	NA	NA	0.001130849	3	NA	0.790178571	973.5
YLR450W	HMG2	chrXII	1032627	1035764	+	HT	615	18	3138	21372	6909	28281	3	YES	NA	TATA-less	2	TAF1-enriched	-4.12125	2.43E-08	NA	NA	NA	NA	NA	NA	0.071183484	17	1.135	0.357708	6.259868741	0.009477106	0.015551512	107.5	25.725	2.187	Lethal	NA	0.99492	NA	NA	13	108.1	Y	-183	3	0.004878049	4	41	128	55	233	288	-203	YES	UNCLEAR	42413	0.30796	0.117816092	NA	NA	NA	0.000128462	3	NA	0.310647115	974.5
YDR356W	SPC110;NUF1;XCM1	chrIV	1186107	1188941	+	HT	218	15	2835	8301	4479	12780	0	NO	TFIID	NA	NA	NA	-0.250453721	0.426238665	NA	NA	NA	NA	NA	NA	0.225360361	17	2.393	0.013395	6.424793569	0.014911792	0.019006657	NA	NA	NA	Essential	Essential	0	NA	NA	2	51.6	N	-70	0	0	4	11	263	81	193	274	-64	YES	DPN	342992	0.35317	0.066091954	6.82E-05	6.58E-05	0.000298643	9.21E-05	1	NA	0.344036697	975
YDL191W	RPL35A;SOS1	chrIV	117664	118517	+	HT	798	70	363	76569	29478	106047	0	NO	TFIID	TATA-less	1	TAF1-enriched	NA	0.165576543	NA	NA	NA	NA	NA	NA	0.077993125	17	1.461	0.159292	6.912679072	0.092192915	0.04392405	4919	11.62	-1.4	Lethal	NA	0.72529	NA	NA	63	332	Y	-59	6	0.007518797	5	164	36	23	89	168	-501	NA	NA	117664	1.041	0	0.00070596	0.000429336	0.001295577	4.47E-06	2	NA	1.143610785	975.5
YEL013W	VAC8;YEB3	chrV	128825	130561	+	HT	541	16	1737	10629	3632	14261	1	YES	TFIID	TATA-less	1	TAF1-enriched	-11	0.000184076	NA	NA	NA	NA	NA	NA	0.172030288	17	0.762	0.722405	7.511067673	0.009273915	0.012821236	512	16.56	-0.053	Lethal	NA	0.89359	NA	NA	28	52.8	N	-237	4	0.007393715	4	114	22	34	112	181	-97	NO	OPN	128825	0.47091	0.114942529	2.09E-05	3.27E-05	1.05E-05	0.000186436	2	NA	0.562211982	976
YER114C	BOI2;BEB1	chrV	390590	393712	-	HT	580	11	3123	12564	3203	15767	0	NO	TFIID	TATA-less	1	TAF1-enriched	-1.740096038	1.04E-05	G+E	40.52592	0	6.994266	2.968444	0.008544331	0.078341118	17	1.733	0.07959	6.336297246	0.009434989	0.015329753	147.5	20.59	-0.701	Lethal	NA	1.01951	NA	45	1	140.3	Y	-321	3	0.005172414	4	68	81	88	252	340	-308	YES	UNCLEAR	183162	0.29632	0.08045977	NA	NA	NA	7.68E-06	3	NA	0.312620115	976
YOL002C	IZH2;PHO36	chrXV	323411	324364	-	HH	885	85	954	89115	45563	134678	0	NO	TFIID	TATA-less	1	TAF1-enriched	-3.034188034	0.016542082	NA	NA	NA	NA	NA	NA	0.11728182	17	1.815	0.061329	7.047830488	0.027961651	0.023726078	NA	NA	NA	Lethal	NA	1.02072	0.94346	NA	41	110.9	Y	-7	5	0.005649718	3	154	23	161	16	294	-303	YES	UNCLEAR	323411	0.75241	0.017241379	NA	NA	NA	9.45E-05	3	NA	1.025183631	977
YOR043W	WHI2	chrXV	410870	412330	+	HT	1210	138	1461	136530	61764	198294	0	NO	TFIID	TATA-less	1	TAF1-enriched	-0.491532258	0.229787282	G+E	40.52592	0	6.994266	2.968444	0.008544331	0.074437453	17	1.422	0.185538	7.543807721	0.012406257	0.014764875	70	26.17	-0.327	Lethal	NA	1.03397	NA	250	151	138.4	N	-392	6	0.004958678	3	143	8	31	263	183	-83	NO	OPN	410870	0.18895	0.16091954	NA	NA	NA	0.000213986	2	NA	0.669863014	978
YMR136W	GAT2	chrXIII	541199	542881	+	HH	1143	87	1683	97986	49759	147745	0	NO	TFIID	TATA-containing	0	TAF1-depleted	-2.144268775	0.000107706	G+E	40.52592	0	6.994266	2.968444	0.008544331	0.376755021	17	5.926	3.00E-06	7.450220405	0.140463734	0.050305212	NA	NA	NA	Lethal	NA	1.01436	NA	NA	22	103.3	N	-285	2	0.001749781	3	14	251	34	87	265	-61	YES	DPN	381550	1.5006	0.034482759	6.03E-05	1.22E-05	4.22E-05	0.005636706	1	NA	0.581747919	978.5
YIL021W	RPB3	chrIX	312905	313861	+	HT	445	9	957	9837	3618	13455	0	NO	TFIID	TATA-less	2	TAF1-enriched	-14.81818182	0.000606325	NA	NA	NA	NA	NA	NA	0.059667729	17	1.167	0.332219	7.461471184	0.004206544	0.00869237	581.5	14.74	-1.454	Essential	Essential	0	NA	NA	58	153.4	N	-97	3	0.006741573	4	124	31	66	119	185	-106	NO	OPN	126027	0.37764	0.08045977	6.79E-05	3.50E-05	5.94E-05	NA	3	NA	1.025104603	980
YKR054C	DYN1;DHC1	chrXI	535647	547925	-	HH	291	14	12279	15144	5878	21022	0	NO	TFIID	TATA-containing	0	TAF1-enriched	-1.125258255	8.39E-10	NA	NA	NA	NA	NA	NA	0.28586643	16	NA	NA	5.24854589	0.013230145	0.021915093	NA	NA	NA	Lethal	NA	1.00082	NA	188	NA	63.5	N	-65	2	0.006872852	5	78	86	143	21	164	3	NO	OPN	118891	0.22321	0.017241379	2.72E-05	1.01E-05	1.39E-05	4.03E-05	3	NA	0.079899006	981
YML130C	ERO1	chrXIII	11483	13174	-	HT	1367	83	1692	92397	28338	120735	0	NO	TFIID	TATA-less	1	TAF1-enriched	0.180371353	0.686517166	NA	NA	NA	NA	NA	NA	0.0607144	17	2.141	0.023829	6.572024114	0.03173207	0.02710504	NA	NA	NA	Essential	Essential	0	NA	NA	54	71.8	N	-97	7	0.005120702	3	163	60	37	228	265	-135	YES	DPN	11483	1.2399	0.034482759	0.000149549	2.63E-05	3.82E-05	0.010277758	3	NA	0.580130101	981
YLR096W	KIN2	chrXII	332590	336033	+	HH	475	25	3444	22992	7307	30299	0	NO	TFIID	TATA-less	1	TAF1-enriched	-1.441790294	0.000476474	G+E	40.52592	0	6.994266	2.968444	0.008544331	0.06968715	17	2.403	0.012559	6.178149512	0.010515672	0.016598166	49	NA	NA	Lethal	NA	1.00147	NA	54	NA	46.1	Y	-203	3	0.006315789	4	192	1	54	114	168	-224	NO	OPN	332590	0.37802	0.060344828	2.13E-05	2.32E-05	1.25E-05	8.59E-05	3	NA	0.285071159	981.5
YOL092W	YPQ1	chrXV	144204	145130	+	HT	508	33	927	29412	9263	38675	0	NO	TFIID	TATA-less	2	TAF1-enriched	-1.261538462	0.12351243	G+E	40.52592	0	6.994266	2.968444	0.008544331	0.118757451	17	1.698	0.084953	7.452551302	0.013787546	0.015755729	666.5	16.97	1.031	Lethal	NA	1.01212	1.04835	75	28	99.3	Y	-25	2	0.003937008	4	14	275	39	250	289	-61	YES	DPN	144204	0.6796	0.083333333	2.02E-05	3.03E-05	2.14E-05	1.12E-05	1	NA	1.061555076	983
YOR142W	LSC1	chrXV	593057	594046	+	HH	470	14	990	17100	7728	24828	1	YES	TFIID	TATA-containing	0	TAF1-enriched	-2.238095238	0.065684356	G+E	40.52592	0	6.994266	2.968444	0.008544331	0.123594074	17	1.56	0.122288	8.621889957	0.01219372	0.012807537	118.5	26.35	3.836	Lethal	NA	1.00825	NA	NA	67	100.3	N	-193	3	0.006382979	4	143	19	30	134	165	-402	NA	NA	497245	0.45867	0.045977011	2.30E-05	1.33E-05	5.05E-05	0.000214989	2	NA	0.994944388	984
YAL060W	BDH1;BDH	chrI	35155	36303	+	HT	454	53	1149	50187	22263	72450	1	YES	SAGA	TATA-containing	0	TAF1-depleted	-0.914285714	0.098943862	G+E	40.52592	0	6.994266	2.968444	0.008544331	0.331159948	17	0.835	0.646287	9.012240192	0.075288508	0.030446094	536.5	26.25	9.758	Lethal	NA	1.01012	0.97315	73	28	102.2	Y	-48	2	0.004405286	4	30	134	78	86	173	-209	NO	OPN	35155	1.3262	0.054597701	7.81E-05	0.000197513	7.90E-05	0.000167937	1	14	0.857142857	984
YDL125C	HNT1;HIT1	chrIV	239019	239606	-	HH	653	53	477	45573	18715	64288	0	NO	TFIID	TATA-less	1	TAF1-depleted	-3	0.069227093	NA	NA	NA	NA	NA	NA	0.060570645	17	1.278	0.254766	7.859977901	0.013609844	0.014842438	602.5	14.665	-1.559	Lethal	NA	1.01219	NA	NA	31	123.4	N	8	0	0	0	150	839	142	847	NA	NA	NA	NA	239019	0.34199	0.043103448	2.83E-06	1.65E-05	6.08E-06	0.000786049	1	NA	1.67802385	985
YBR234C	ARC40	chrII	685438	686592	-	HH	309	15	1155	12342	7406	19748	0	NO	TFIID	TATA-less	1	TAF1-enriched	-1.642857143	0.057614661	NA	NA	NA	NA	NA	NA	0.109183236	17	1.615	0.105191	8.09916722	0.013807727	0.01450844	NA	NA	NA	Essential	Essential	0	NA	NA	41	157.7	N	-46	2	0.006472492	5	28	88	74	42	181	-488	NA	NA	126592	0.48889	0.066091954	0.000247873	0.000476533	0.000353846	0.000438505	3	NA	0.85355286	985
YKR082W	NUP133;RAT3	chrXI	592825	596298	+	HH	285	16	3474	16167	5511	21678	0	NO	TFIID	TATA-less	1	TAF1-enriched	-1.743429287	5.96E-05	NA	NA	NA	NA	NA	NA	0.039067987	17	1.279	0.257558	6.657203422	0.008222196	0.013620783	280.5	NA	NA	Lethal	NA	0.57397	NA	343	5	269.7	N	-48	2	0.007017544	3	148	7	41	149	190	-82	NO	OPN	70518	0.39027	0.114942529	2.06E-05	1.49E-05	3.77E-05	9.58E-06	2	NA	0.283760438	985.5
YEL071W	DLD3	chrV	16355	17845	+	HT	1940	52	1491	50154	23742	73896	0	NO	SAGA	TATA-containing	0	TAF1-depleted	NA	NA	G+E	40.52592	0	6.994266	2.968444	0.008544331	0.395102484	17	2.71	0.004699	9.518110451	0.125576742	0.037230928	1188.5	20.105	5.337	Lethal	NA	1.01442	NA	NA	64	95.8	Y	-13	10	0.005154639	1	114	446	127	433	NA	NA	NA	NA	16355	1.5075	0.08045977	0.000752919	9.19E-06	0.000102044	0.000503058	2	NA	0.662080537	986.5
YOR067C	ALG8	chrXV	451729	453462	-	HH	306	27	1734	29922	9480	39402	0	NO	TFIID	NA	NA	NA	-1.822222222	0.016868197	NA	NA	NA	NA	NA	NA	0.043879142	17	1.102	0.386724	6.735821836	0.009369064	0.014370025	NA	NA	NA	Lethal	NA	1.00159	NA	99	42	243.1	Y	-41	2	0.006535948	3	171	2	39	212	251	-77	YES	DPN	451729	0.56516	0.040229885	0.000100437	3.42E-05	5.31E-05	0.000324094	3	NA	0.569532602	987
YIL121W	QDR2	chrIX	132244	133872	+	HT	579	62	1629	52233	16901	69134	2	YES	SAGA	TATA-containing	0	TAF1-depleted	0.111204482	0.698312588	G+E	40.52592	0	6.994266	2.968444	0.008544331	0.457422742	13	NA	NA	3.659685852	0.135898172	0.100730966	203	25.58	5.569	Lethal	NA	1.00532	1.00561	59	62	108.1	Y	-58	3	0.005181347	3	158	57	1	165	234	-298	YES	UNCLEAR	132244	0.33595	0.057471264	NA	NA	NA	NA	1	NA	0.606265356	987
YKL211C	TRP3	chrXI	36699	38153	-	HH	1010	18	1455	18084	8728	26812	0	NO	TFIID	TATA-less	2	TAF1-enriched	-0.902702703	0.150751829	NA	NA	NA	NA	NA	NA	0.182668713	17	13.553	0	8.192993693	0.041013172	0.024718326	545.5	15.955	-0.422	Lethal	NA	1.02451	NA	28	NA	101.4	Y	-17	6	0.005940594	4	134	40	151	23	245	-115	YES	DPN	36699	0.50119	0.014367816	0.000242739	6.76E-05	0.000119416	0.000575552	3	NA	0.679504814	988
YGR014W	MSB2	chrVII	516943	520863	+	HT	527	49	3921	52770	25463	78233	3	YES	SAGA	TATA-containing	0	TAF1-depleted	-0.329064039	0.144518898	NA	NA	NA	NA	NA	NA	0.904114082	17	8.973	0	7.096425257	0.032688556	0.025477584	413	19.58	2.256	Lethal	NA	1.00535	NA	NA	6	97.8	N	-256	2	0.003795066	2	100	109	147	22	169	-184	NO	OPN	516943	0.55472	0.037356322	NA	NA	NA	0.00020639	3	NA	0.252040816	988
YGR209C	TRX2;TRX1	chrVII	912913	913227	-	HT	276	113	315	84741	29896	114637	1	YES	SAGA	TATA-containing	0	TAF1-depleted	-0.333333333	0.72996862	NA	NA	NA	NA	NA	NA	0.072157125	17	0.91	0.567627	9.788911548	0.019257426	0.014176359	2033.5	18.01	4.046	Lethal	NA	1.00448	NA	NA	52	82.4	Y	-53	1	0.003623188	1	135	55	188	2	NA	NA	NA	NA	177713	1.0724	0.120689655	9.85E-06	2.00E-05	3.40E-05	0.000875597	1	14	3.151273885	989.5
YLR278C	YLR278C;L8003.10	chrXII	699999	704024	-	HT	469	39	4026	30495	28469	58964	2	YES	TFIID	TATA-less	2	TAF1-enriched	-0.399227799	0.154064069	G+E	40.52592	0	6.994266	2.968444	0.008544331	0.140741684	14	NA	NA	6.043887904	0.042049807	0.033928574	NA	NA	NA	Lethal	NA	1.0075	1.03636	NA	NA	83.6	N	-305	2	0.004264392	4	74	98	44	204	248	-336	YES	UNCLEAR	374153	0.24461	0.08908046	3.02E-05	1.19E-05	2.75E-06	0.000461304	2	NA	0.24621118	991
YHR188C	GPI16	chrVIII	482005	483837	-	HH	191	39	1833	40866	21804	62670	0	NO	TFIID	TATA-less	2	TAF1-enriched	-0.49068323	0.199629784	NA	NA	NA	NA	NA	NA	0.029101997	17	1.12	0.370579	7.155079687	0.012288363	0.015492893	NA	NA	NA	Essential	Essential	0	1.01925	NA	50	187.3	N	-15	1	0.005235602	4	29	188	44	173	227	-263	YES	UNCLEAR	78806	0.19084	0.077586207	2.54E-05	1.13E-05	1.39E-05	0.000127346	3	NA	0.541757642	992.5
YIL129C	TAO3;PAG1	chrIX	106107	113237	-	HH	569	26	7131	20037	11317	31354	0	NO	TFIID	TATA-less	1	TAF1-enriched	-2.060678168	1.89E-08	G+E	40.52592	0	6.994266	2.968444	0.008544331	0.083354631	17	1.647	0.103321	6.014586313	0.008455117	0.015288119	NA	NA	NA	Essential	Essential	0	NA	NA	NA	116.9	N	-108	4	0.007029877	4	125	45	63	73	207	-379	UNCLEAR	UNCLEAR	106107	0.54462	0.077586207	1.01E-05	1.39E-05	1.19E-05	0.000195375	2	NA	0.139340813	993.5
YNL197C	WHI3	chrXIV	267608	269593	-	HT	682	40	1986	36204	12167	48371	0	NO	TFIID	TATA-less	2	TAF1-enriched	-2.383458647	0.000247268	NA	NA	NA	NA	NA	NA	0.119614831	17	0.894	0.585254	6.367575693	0.015110312	0.01930468	318	15.93	-2.027	Lethal	NA	0.96138	NA	254	16	63.7	Y	-338	4	0.005865103	4	31	107	44	144	188	-369	NO	OPN	267608	0.1912	0.120689655	0.000122692	0.000211629	0.000284631	0.000282323	3	NA	0.500503778	993.5
YKR081C	RPF2	chrXI	591506	592540	-	HH	285	39	1035	47331	17720	65051	0	NO	TFIID	TATA-less	2	TAF1-enriched	-1.571428571	0.090307129	G+E	40.52592	0	6.994266	2.968444	0.008544331	0.146552792	17	3.463	0.000745	7.29087504	0.020910052	0.019833433	NA	NA	NA	Essential	Essential	0	1.03586	NA	27	360.8	N	-21	2	0.007017544	5	76	88	97	67	190	-163	NO	OPN	74276	1.686	0.103448276	6.95E-05	5.14E-05	1.77E-05	2.09E-05	2	NA	0.964700193	997.5
YPL199C	YPL199C	chrXVI	172033	172755	-	HH	397	24	723	31008	12734	43742	0	NO	TFIID	TATA-less	1	TAF1-enriched	-0.660079051	0.319892654	G+E	40.52592	0	6.994266	2.968444	0.008544331	0.06856121	17	1.952	0.042686	6.883686972	0.05083652	0.032754185	NA	NA	NA	Lethal	NA	1.02502	1.00052	NA	33	163.7	N	-12	2	0.005037783	4	47	230	59	218	277	-28	YES	DPN	172033	0.44145	0.028735632	7.29E-05	1.18E-05	2.18E-05	0.000593684	2	NA	1.382271468	998
YDR141C	DOP1	chrIV	734901	739997	-	HT	476	10	5097	12597	4412	17009	0	NO	TFIID	TATA-less	1	TAF1-enriched	-0.991836735	0.004323525	NA	NA	NA	NA	NA	NA	0.050214953	17	1.614	0.108286	6.142488884	0.014325523	0.019485469	145	20.05	-1.207	Essential	Essential	0	NA	NA	NA	100.9	N	-48	2	0.004201681	3	4	291	52	243	295	-71	YES	DPN	734901	0.24246	0.045977011	6.24E-06	2.87E-05	3.22E-05	5.29E-05	3	NA	0.196134223	999.5
YCL057W	PRD1	chrIII	24768	26906	+	HH	443	26	2139	20625	7251	27876	0	NO	TFIID	TATA-less	1	TAF1-enriched	-2.466666667	3.75E-05	NA	NA	NA	NA	NA	NA	0.061618008	17	1.116	0.375653	6.86188137	0.006585385	0.011826259	395	16.715	-0.568	Lethal	NA	1.04442	NA	NA	27	219.7	Y	14	1	0.002257336	2	45	441	31	455	486	-30	YES	DPN	24768	0.5919	0.020114943	5.74E-05	5.36E-05	9.35E-05	0.386715995	3	NA	0.467492984	999.5
YDR390C	UBA2;PIP2;UAL1	chrIV	1254937	1256847	-	HT	511	28	1911	25602	10763	36365	0	NO	TFIID	TATA-less	2	TAF1-enriched	0.066447368	0.819739597	NA	NA	NA	NA	NA	NA	0.035619572	17	2.345	0.013729	6.811063654	0.013492666	0.017054302	87.5	22.285	-2.369	Essential	Essential	0	NA	NA	35	93.1	Y	-29	1	0.001956947	3	33	363	62	334	396	-42	YES	DPN	275086	0.22971	0.014367816	7.42E-06	3.91E-06	1.41E-05	0.000353767	3	NA	0.52382199	1000.5
YOL021C	DIS3;RRP44	chrXV	282421	285426	-	HH	746	28	3006	31914	13290	45204	0	NO	TFIID	TATA-less	2	TAF1-enriched	-1.861111111	0.001683102	G+E	40.52592	0	6.994266	2.968444	0.008544331	0.141353624	17	1.485	0.151084	6.826239811	0.006304171	0.011631412	170	18.765	-1.409	Essential	Essential	0	NA	NA	28	89.8	Y	-53	3	0.004021448	3	2	173	55	120	181	-248	NO	OPN	282421	0.52489	0.063218391	NA	NA	NA	5.42E-05	1	NA	0.332945092	1000.5
YER044C	ERG28;BUD18	chrV	237570	238016	-	HT	444	79	447	77568	30511	108079	1	YES	TFIID	TATA-containing	0	TAF1-depleted	-2.5	0.252297855	NA	NA	NA	NA	NA	NA	0.328749434	17	4.451	6.00E-05	8.329234137	0.189425275	0.05225332	58.5	26.475	-1.097	Lethal	NA	0.66816	NA	NA	80	5.4	N	-39	1	0.002252252	2	84	72	123	33	156	-147	NO	OPN	237570	0.39599	0.051724138	NA	NA	NA	0.000383468	1	NA	2.244394619	1001
YML120C	NDI1	chrXIII	28266	29807	-	HH	804	67	1542	57213	43310	100523	1	YES	TFIID	TATA-containing	0	TAF1-enriched	-2.00974026	0.039214146	G+E	40.52592	0	6.994266	2.968444	0.008544331	0.332093032	17	2.007	0.037542	7.804324867	0.073301336	0.034691302	415	23.45	6.015	Lethal	NA	0.98326	NA	11	77	117.8	Y	-90	4	0.004975124	3	104	45	45	229	274	-120	YES	DPN	28266	1.4503	0.020114943	7.91E-05	0.000133654	6.28E-05	0.00082969	1	NA	0.649902661	1001.5
YIR003W	AIM21	chrIX	360885	362924	+	HH	489	17	2040	10419	5034	15453	0	NO	TFIID	TATA-less	2	TAF1-enriched	-1.073968706	0.009086918	NA	NA	NA	NA	NA	NA	0.177140636	17	2.832	0.004627	6.649115556	0.008624905	0.013967326	137.5	21.485	-0.149	Lethal	NA	1.0071	1.00897	NA	35	178.1	N	-48	2	0.00408998	3	11	204	59	156	238	-279	YES	UNCLEAR	76964	0.27217	0.091954023	NA	NA	NA	0.000294147	3	NA	0.491417361	1002
YOR232W	MGE1;GRPE;GRPE1;YGE1	chrXV	774573	775259	+	HT	446	17	687	19902	7778	27680	0	NO	TFIID	TATA-less	1	TAF1-enriched	0	1	G+E	40.52592	0	6.994266	2.968444	0.008544331	0.036158314	17	1.073	0.410244	8.426159595	0.031274009	0.020987567	209	20.075	0.345	Essential	Essential	0	NA	NA	77	105.8	N	-104	2	0.004484305	3	100	86	18	234	252	-161	YES	UNCLEAR	316032	0.41437	0.086206897	0.000262918	0.00014087	0.000345459	0.000371028	1	NA	1.461370262	1002.5
YOR194C	TOA1	chrXV	711683	712543	-	HH	323	51	861	48552	25721	74273	0	NO	TFIID	TATA-less	2	TAF1-enriched	-2.5	0.023643261	NA	NA	NA	NA	NA	NA	0.049356692	17	0.931	0.547215	7.65609001	0.007750928	0.011499258	NA	NA	NA	Essential	Essential	0	NA	NA	58	123	N	-44	2	0.00619195	3	186	8	36	252	288	-83	YES	DPN	378748	0.16739	0.120689655	2.49E-05	8.06E-06	4.21E-06	0.00020783	3	NA	1.16627907	1003
YMR091C	NPL6;RSC7	chrXIII	450058	451365	-	HT	267	20	1308	12816	4627	17443	0	NO	TFIID	NA	NA	NA	-0.707692308	0.182543245	NA	NA	NA	NA	NA	NA	0.047707873	17	1.875	0.055134	7.097894696	0.009182754	0.01350072	159	21.09	0.407	Lethal	NA	0.84579	NA	NA	60	141	N	-57	1	0.003745318	4	180	1	56	222	278	-76	YES	DPN	450058	0.45962	0.252873563	3.90E-05	2.51E-05	4.58E-05	0.001517762	3	NA	0.768171385	1004
YJL138C	TIF2;TIF41B	chrX	153504	154691	-	HT	294	30	1188	26145	11658	37803	1	YES	TFIID	TATA-containing	0	TAF1-depleted	-4.333333333	0.277928853	NA	NA	NA	NA	NA	NA	0.10035498	17	0.661	0.819788	7.271234928	0.02648143	0.022380127	6542	10.75	-2.03	Lethal	NA	1.02266	NA	NA	80	135.5	Y	-51	2	0.006802721	4	162	5	46	140	186	-80	NO	OPN	153504	1.2006	0.066091954	NA	NA	NA	0.00089433	2	NA	0.845829823	1004
YJL198W	PHO90	chrX	60844	63489	+	HH	2031	26	2646	31896	13688	45584	0	NO	TFIID	TATA-less	1	TAF1-enriched	-2.518518519	0.000384569	NA	NA	NA	NA	NA	NA	0.053447259	17	0.946	0.532339	6.790690358	0.020980353	0.021330079	123	21.605	-1.429	Lethal	NA	1.03789	0.98551	37	30	87.2	Y	-22	12	0.005908419	4	159	19	3	147	151	-381	NO	OPN	60844	0.71614	0.025862069	3.00E-05	1.81E-05	2.29E-05	NA	3	NA	0.379962193	1005
YNL103W	MET4	chrXIV	427735	429753	+	HH	981	38	2019	31410	13725	45135	0	NO	TFIID	TATA-less	2	TAF1-enriched	-1.375286041	0.000572538	NA	NA	NA	NA	NA	NA	0.021997504	17	0.938	0.539876	6.646551101	0.015742679	0.018877435	87.5	23.32	-0.867	Essential	Essential	0	NA	NA	11	32.2	N	-151	2	0.002038736	2	82	82	69	682	164	-157	NO	OPN	354580	0.24206	0.074712644	0.00012388	7.93E-05	5.28E-05	8.02E-05	1	NA	0.49826561	1005.5
YFL010C	WWM1	chrVI	115108	115743	-	HH	402	35	636	27216	22083	49299	0	NO	TFIID	TATA-less	1	TAF1-enriched	-2.375	0.034246379	NA	NA	NA	NA	NA	NA	0.379147878	17	0.838	0.642749	7.42593377	0.036756248	0.02581752	NA	NA	NA	Lethal	NA	1.01841	1.06338	NA	55	0.6	N	-29	1	0.002487562	4	16	251	45	222	267	-59	YES	DPN	115108	0.42312	0.037356322	6.33E-05	1.29E-05	2.30E-05	0.000334195	1	NA	1.584251969	1006
YNL229C	URE2	chrXIV	219137	220201	-	HT	458	11	1065	7152	3470	10622	0	NO	TFIID	TATA-less	1	TAF1-depleted	-0.666666667	0.569723157	G+E	40.52592	0	6.994266	2.968444	0.008544331	0.019337417	17	0.818	0.663991	7.18342899	0.004214907	0.009037789	254.5	17.885	-0.908	Lethal	NA	0.83562	NA	171	NA	147.6	N	-208	3	0.006550218	3	242	3	39	247	286	-244	YES	UNCLEAR	219137	0.35309	0.048850575	4.36E-05	4.27E-05	1.90E-05	5.20E-05	3	NA	0.945958647	1006.5
YJR092W	BUD4	chrX	598735	603078	+	HH	399	29	4344	41373	18611	59984	0	NO	TFIID	TATA-less	1	TAF1-enriched	-0.662627551	0.00430812	NA	NA	NA	NA	NA	NA	0.087448698	17	1.836	0.061342	6.059695792	0.02902919	0.028116848	59.5	27.685	0.744	Lethal	NA	1.03708	NA	NA	NA	108.5	N	-51	1	0.002506266	3	102	76	153	25	340	-151	YES	UNCLEAR	142673	0.9458	0.043103448	0.000734415	0.000456144	0.00088336	9.27E-05	3	NA	0.231867373	1007
YKL067W	YNK1;NDK1;YNK	chrXI	314812	315273	+	HT	1734	56	462	59676	25890	85566	1	YES	TFIID	TATA-containing	0	TAF1-depleted	-3.714285714	0.041709982	G+E	40.52592	0	6.994266	2.968444	0.008544331	0.140689274	17	2.034	0.032426	8.591053561	0.022519955	0.017467765	694	17.52	1.662	Lethal	NA	0.96628	NA	NA	140	235.6	N	-70	11	0.006343714	4	104	67	3	188	191	-142	NO	OPN	314812	0.62162	0.011494253	0.000264574	0.0001143	0.000100698	0.000433427	2	NA	2.185466377	1007.5
YJR103W	URA8	chrX	620754	622490	+	HH	989	30	1737	27375	11760	39135	1	YES	TFIID	TATA-containing	0	TAF1-depleted	-1.817174515	0.006650913	G+E	40.52592	0	6.994266	2.968444	0.008544331	0.238892127	17	0.775	0.698256	6.678104379	0.042904771	0.031016986	46.5	NA	NA	Lethal	NA	1.02137	NA	43	43	262.3	Y	-144	6	0.006066734	4	160	2	142	68	210	-77	UNCLEAR	UNCLEAR	123261	0.69195	0.094827586	2.60E-05	4.00E-05	9.07E-06	NA	1	NA	0.58093318	1008.5
YMR237W	BCH1	chrXIII	743749	745923	+	HT	305	34	2175	27120	9510	36630	0	NO	TFIID	NA	NA	NA	-0.520408163	0.287273925	G+E	40.52592	0	6.994266	2.968444	0.008544331	0.026405763	17	0.762	0.722438	6.855903757	0.015032048	0.017883164	235.5	17.14	-1.879	Lethal	NA	1.01906	0.98181	NA	69	281.6	Y	-65	2	0.006557377	4	151	39	26	234	260	-114	YES	DPN	178508	0.50714	0.043103448	2.62E-05	1.73E-05	7.53E-06	0.000590934	3	NA	0.464121435	1009
YDR052C	DBF4;DNA52	chrIV	558511	560625	-	HT	815	13	2115	15060	4586	19646	0	NO	TFIID	TATA-less	2	TAF1-enriched	-0.711111111	0.098450762	NA	NA	NA	NA	NA	NA	0.017680893	17	0.672	0.809163	6.259072298	0.038460085	0.031332508	NA	NA	NA	Essential	Essential	0	NA	NA	9	63.4	N	-155	4	0.004907975	4	73	83	72	247	319	-158	YES	UNCLEAR	558511	0.25979	0.117816092	NA	NA	NA	5.54E-06	1	NA	0.477294229	1009
YPR173C	VPS4;CSC1;DID6;END13;GRD13;VPL4;VPT10	chrXVI	886524	887837	-	HT	206	8	1314	6198	10423	16621	0	NO	TFIID	TATA-less	2	TAF1-enriched	-2.035714286	0.047667665	NA	NA	NA	NA	NA	NA	0.028979061	17	0.919	0.558734	7.645201337	0.016313421	0.016706428	204.5	20.915	1.005	Lethal	NA	1.00887	NA	129	91	0.7	Y	-32	0	0	4	30	232	62	200	262	-45	YES	DPN	60229	0.23748	0.011494253	NA	NA	NA	6.53E-05	3	NA	0.769611577	1010.5
YJR132W	NMD5;KAP119	chrX	669522	672668	+	HT	229	30	3147	28023	13732	41755	0	NO	TFIID	TATA-less	1	TAF1-enriched	-1.146892655	0.005515357	NA	NA	NA	NA	NA	NA	0.0881373	17	1.136	0.35909	6.286986231	0.021275273	0.023200378	262	18.95	0.297	NA	NA	NA	NA	NA	NA	79.6	NA	-61	1	0.004366812	5	5	167	66	106	172	-70	NO	OPN	73083	0.47708	NA	NA	NA	NA	0.000139764	3	NA	0.321360458	1011
YJR042W	NUP85;RAT9	chrX	514055	516289	+	HH	292	12	2235	12870	6131	19001	3	YES	NA	TATA-less	1	TAF1-enriched	-0.855218855	0.038269749	NA	NA	NA	NA	NA	NA	0.052105275	17	1.811	0.061028	7.028911214	0.00620975	0.01121112	207.5	19.445	-0.368	Essential	Essential	0	NA	NA	29	262.6	N	-23	1	0.003424658	3	22	277	45	254	299	-53	YES	DPN	229462	0.32115	0.066091954	3.90E-05	1.28E-05	1.87E-05	0.000247297	3	NA	0.452999105	1012
YGR202C	PCT1;CCT;CCT1	chrVII	903474	904748	-	HH	489	22	1275	16812	7634	24446	0	NO	TFIID	TATA-less	2	TAF1-enriched	-5.551724138	9.70E-06	NA	NA	NA	NA	NA	NA	0.071813463	17	0.86	0.620067	7.264411395	0.014513045	0.016583601	166	20.13	-0.683	Lethal	NA	1.01884	NA	NA	16	36.3	N	NA	4	0.008179959	4	128	4	NA	NA	178	-79	NO	OPN	186192	0.22052	0.100574713	NA	NA	NA	0.000578821	1	NA	0.794348509	1012
YOL136C	PFK27	chrXV	67561	68754	-	HT	622	78	1194	90543	42231	132774	1	YES	SAGA	TATA-containing	0	TAF1-depleted	-2.38	0.007886737	NA	NA	NA	NA	NA	NA	0.433163733	17	0.781	0.697375	7.706550673	0.044917355	0.027500909	NA	NA	NA	Lethal	NA	1.01016	NA	NA	36	202.7	N	-222	2	0.003215434	3	23	202	20	190	225	-52	YES	DPN	67561	0.96803	0.020114943	6.87E-05	7.54E-05	1.98E-05	0.000132628	3	NA	0.848700754	1012.5
YAR002W	NUP60;FUN17	chrI	152257	153876	+	HH	1091	20	1620	11526	4642	16168	0	NO	TFIID	TATA-less	1	TAF1-enriched	-1.247191011	0.012481166	G+E	40.52592	0	6.994266	2.968444	0.008544331	0.136518095	17	1.88	0.052172	6.622552719	0.012490105	0.016875538	174	21.305	0.608	Lethal	NA	0.8094	NA	113	35	166.3	N	-42	5	0.004582951	4	5	259	47	217	264	-70	YES	DPN	76342	0.21326	0.172413793	3.69E-05	7.24E-05	3.43E-05	0.000135586	3	NA	0.625694873	1013
YGR017W	YGR017W	chrVII	523787	524680	+	HT	954	8	894	8829	6330	15159	0	NO	TFIID	TATA-less	2	TAF1-depleted	-0.407407407	0.571441722	NA	NA	NA	NA	NA	NA	0.043126483	17	0.965	0.512627	7.399689899	0.011481691	0.014480695	124	20.66	-1.441	Lethal	NA	1.01111	1.00232	NA	51	169.6	N	-172	5	0.00524109	4	39	114	58	219	277	-189	YES	UNCLEAR	523787	0.25656	0.040229885	3.41E-05	1.93E-05	2.33E-05	0.000153778	3	NA	1.136058231	1014.5
YJL042W	MHP1	chrX	361249	365445	+	HT	346	32	4197	30771	12506	43277	0	NO	TFIID	TATA-less	1	TAF1-enriched	NA	NA	NA	NA	NA	NA	NA	NA	0.32797566	17	3.582	0.000552	6.130057551	0.041867514	0.033379055	132.5	23.765	1.44	Lethal	NA	1.0182	NA	113	1	11.7	Y	-68	1	0.002890173	1	100	70	168	2	NA	NA	NA	NA	361249	0.623	0.051724138	2.30E-05	2.01E-05	1.56E-05	0.000109337	1	NA	0.241777884	1014.5
YOR161C	PNS1	chrXV	636939	638558	-	HT	563	41	1620	50460	25581	76041	1	YES	SAGA	NA	NA	NA	-2.514285714	0.002200855	G+E	40.52592	0	6.994266	2.968444	0.008544331	0.92583355	17	4.522	0.000127	7.045483774	0.583405941	0.108411313	64.5	NA	NA	Lethal	NA	1.02846	0.99171	48	13	176.7	N	-147	1	0.001776199	1	601	20	127	602	NA	NA	NA	NA	452733	1.8278	0.060344828	NA	NA	NA	0.002656837	1	NA	0.6287832	1018
YER062C	HOR2;GPP2	chrV	279930	280682	-	HH	1028	73	753	80631	33529	114160	1	YES	SAGA	TATA-containing	0	TAF1-enriched	-9	0.0060071	G+E	40.52592	0	6.994266	2.968444	0.008544331	0.527600097	17	4.705	2.90E-05	9.275523325	0.072578783	0.029044668	238.5	32.545	13.207	Lethal	NA	1.02268	NA	26	47	208.5	Y	-66	3	0.002918288	1	334	236	400	170	NA	NA	NA	NA	279930	1.9421	0.068965517	2.06E-05	4.67E-06	3.74E-05	0.001075597	3	14	1.354388298	1018.5
YMR129W	POM152	chrXIII	527804	531817	+	HT	305	21	4014	20976	7670	28646	0	NO	TFIID	TATA-less	2	TAF1-enriched	-2	1.15E-05	NA	NA	NA	NA	NA	NA	0.011068858	17	0.573	0.892189	6.816397057	0.009126962	0.014015489	NA	NA	NA	Lethal	NA	1.01505	NA	22	6	3.4	N	-58	2	0.006557377	4	11	168	69	110	193	-359	NO	OPN	392614	0.38045	0.011494253	1.89E-05	1.04E-05	1.47E-05	NA	3	NA	0.25380015	1018.5
YCR067C	SED4	chrIII	233125	236322	-	HH	892	11	3198	13320	5595	18915	0	NO	TFIID	TATA-containing	0	TAF1-enriched	-0.401444788	0.074195657	NA	NA	NA	NA	NA	NA	0.128498349	17	5.571	4.00E-06	6.319764461	0.014488417	0.019046254	82	25.2	0.667	Lethal	NA	1.00666	NA	NA	11	207.9	Y	-107	3	0.003363229	2	101	47	60	417	477	-122	YES	DPN	80298	0.33305	0.066091954	2.07E-05	1.12E-05	9.13E-06	6.05E-05	3	NA	0.318579919	1018.5
YEL058W	PCM1;AGM1	chrV	43252	44925	+	HH	628	42	1674	43794	19797	63591	0	NO	TFIID	TATA-less	2	TAF1-enriched	-2.852534562	5.45E-06	G+E	40.52592	0	6.994266	2.968444	0.008544331	0.072418208	17	2.134	0.024303	7.25216042	0.039050161	0.027248589	70.5	39.155	12.535	Essential	Essential	0	NA	NA	114	102.9	N	-38	4	0.006369427	4	30	204	68	166	234	-45	YES	DPN	43252	0.38153	0.043103448	4.47E-05	1.12E-05	3.71E-05	0.001052792	1	NA	0.608786611	1018.5
YJR076C	CDC11;PSL9	chrX	575354	576601	-	HT	654	18	1248	9693	2799	12492	0	NO	TFIID	TATA-less	2	TAF1-enriched	-2.067901235	0.063082331	NA	NA	NA	NA	NA	NA	0.027834687	17	0.801	0.682504	7.51418103	0.015367564	0.016497603	359	18.98	1.402	Essential	Essential	0	NA	NA	18	39	Y	-36	3	0.004587156	3	6	205	42	169	266	-280	YES	UNCLEAR	169150	0.53484	0.057471264	0.000180241	9.43E-05	3.32E-05	0.000237267	1	1	0.816760225	1018.5
YHR128W	FUR1	chrVIII	362115	362765	+	HT	471	44	651	32826	8660	41486	3	YES	TFIID	TATA-containing	0	TAF1-depleted	-1.642857143	0.331466878	G+E	40.52592	0	6.994266	2.968444	0.008544331	0.145980601	17	0.493	0.917875	7.080468087	0.046623698	0.030495895	NA	NA	NA	Essential	Essential	NA	NA	NA	73	173	Y	-47	2	0.004246285	4	89	64	136	17	280	-139	YES	DPN	199878	1.7098	NA	NA	NA	NA	2.06E-05	2	NA	1.566923077	1018.5
YLR221C	RSA3	chrXII	578362	579024	-	HT	294	35	663	44154	16212	60366	0	NO	TFIID	TATA-less	1	TAF1-enriched	-0.863799283	0.205011712	G+E	40.52592	0	6.994266	2.968444	0.008544331	0.127939563	17	1.742	0.075156	7.279168329	0.009751942	0.013566374	225	18.08	-1.144	Lethal	NA	0.98887	1.01173	34	26	243.3	N	-33	2	0.006802721	5	11	123	44	90	149	-198	NO	OPN	499153	0.95195	0.08045977	NA	NA	NA	0.000126419	1	NA	1.538519637	1018.5
YDR361C	BCP1	chrIV	1195412	1196263	-	HT	416	23	852	28011	9834	37845	0	NO	TFIID	TATA-less	1	TAF1-depleted	-0.443850267	0.532085353	G+E	40.52592	0	6.994266	2.968444	0.008544331	0.070119972	17	0.911	0.567294	7.476229921	0.017104601	0.017493384	355	16.86	-0.705	Essential	Essential	0	NA	NA	53	139.4	N	-34	3	0.007211538	4	149	1	33	137	170	-76	NO	OPN	335670	1.3481	0.074712644	9.48E-05	2.27E-05	9.55E-05	0.000185049	2	NA	1.198589894	1020
YOR021C	YOR021C;OR26.11	chrXV	372798	373439	-	HT	271	0	642	0	0	0	0	NO	TFIID	TATA-less	1	TAF1-enriched	-6.936507937	0.000519857	G+E	40.52592	0	6.994266	2.968444	0.008544331	0.114487265	17	1.422	0.17785	7.766183575	0.009115404	0.012293635	NA	NA	NA	Lethal	NA	1.02187	0.98246	NA	49	154.3	N	-46	2	0.007380074	4	157	8	38	140	178	-83	NO	OPN	372798	0.71953	0.017241379	NA	NA	NA	0.001106856	3	NA	1.592823713	1021
YPR122W	AXL1	chrXVI	782045	785671	+	HT	1744	23	3627	18417	9571	27988	0	NO	TFIID	TATA-less	2	TAF1-depleted	-0.165693758	0.604198359	NA	NA	NA	NA	NA	NA	2.180469231	13	NA	NA	5.815350922	0.02051747	0.024631223	NA	NA	NA	Lethal	NA	1.01245	NA	NA	NA	189.3	Y	-103	11	0.006307339	4	100	48	55	80	185	-258	NO	OPN	162395	0.47503	0.014367816	4.14E-05	6.86E-05	8.77E-05	4.06E-06	1	NA	0.281853282	1022
YLR241W	CSC1	chrXII	620473	622821	+	HT	313	0	2349	0	0	0	0	NO	TFIID	TATA-less	1	TAF1-depleted	0.411538462	0.281882806	G+E	40.52592	0	6.994266	2.968444	0.008544331	0.074564566	17	2.307	0.014808	6.962134554	0.008946713	0.013585929	NA	NA	NA	Lethal	NA	1.00716	1.00828	NA	23	285.7	Y	-38	2	0.006389776	3	144	8	30	248	278	-83	YES	DPN	455356	0.46511	0.031609195	NA	NA	NA	0.000230515	3	NA	0.435264055	1022
YDR245W	MNN10;BED1	chrIV	952800	953981	+	HT	399	19	1182	18663	7218	25881	0	NO	TFIID	TATA-less	1	TAF1-enriched	-0.695652174	0.271134476	G+E	40.52592	0	6.994266	2.968444	0.008544331	0.02283953	17	0.628	0.848764	7.757771748	0.010461478	0.013184375	132	20.67	-2.121	Lethal	NA	0	NA	14	38	54.2	N	-63	3	0.007518797	4	128	32	31	107	168	-245	NO	OPN	577952	0.94134	0.054597701	0.000126126	8.05E-05	0.000146872	0.000236238	1	NA	0.865791702	1022.5
YKR059W	TIF1;TIF41A	chrXI	554987	556174	+	HT	367	34	1188	30651	10933	41584	0	NO	TFIID	TATA-less	1	TAF1-depleted	-5.8	0.22160782	NA	NA	NA	NA	NA	NA	0.066477268	17	0.576	0.890119	6.915681516	0.042645093	0.02986067	3514.5	11.36	-1.943	Lethal	NA	0.98479	NA	NA	58	251.6	Y	-31	2	0.005449591	3	164	47	195	16	220	-274	UNCLEAR	UNCLEAR	110642	1.1528	0.011494253	NA	NA	NA	0.000408129	2	11	0.861415333	1022.5
YMR033W	ARP9;SWP59	chrXIII	337788	339277	+	HT	185	30	1404	37245	18942	56187	0	NO	TFIID	TATA-less	1	TAF1-enriched	-1.104166667	0.138908007	NA	NA	NA	NA	NA	NA	0.090597204	17	1.214	0.298581	7.209527058	0.012910985	0.015760606	NA	NA	NA	Essential	Essential	1.01614	NA	NA	48	101.6	N	-43	1	0.005405405	5	31	161	74	118	192	-44	NO	OPN	337788	0.53831	0.192528736	7.37E-05	6.18E-05	3.84E-05	0.000162277	2	NA	0.687374077	1023.5
YJL191W	RPS14B;CRY2	chrX	73787	74611	+	HH	373	40	417	36924	10984	47908	0	NO	TFIID	TATA-containing	0	TAF1-enriched	NA	0.038246245	NA	NA	NA	NA	NA	NA	0.072754881	17	1.092	0.393005	7.269905914	0.046204261	0.029567338	483	18.905	2.227	Lethal	NA	0.98093	NA	NA	81	139.5	Y	-21	2	0.00536193	4	163	19	2	131	233	-227	YES	UNCLEAR	73787	0.91508	0.020114943	0.000139344	0.000147779	0.000656214	4.30E-06	2	NA	1.242718447	1024
YKL213C	DOA1;UFD3;ZZZ4	chrXI	31960	34107	-	HH	436	14	2148	14556	4743	19299	0	NO	TFIID	TATA-containing	0	TAF1-enriched	-1.778301887	0.000497358	NA	NA	NA	NA	NA	NA	0.133712199	17	2.558	0.008581	7.130612103	0.022590052	0.021078117	104	20.44	-2.566	Lethal	NA	1.02567	NA	235	17	257	N	-38	1	0.002293578	3	6	277	44	239	283	-69	YES	DPN	31960	0.33739	0.037356322	NA	NA	NA	1.16E-05	3	NA	0.476944574	1024
YML071C	COG8;DOR1	chrXIII	129749	131572	-	HH	1903	19	1824	18945	8118	27063	0	NO	TFIID	TATA-less	2	TAF1-depleted	-0.426518883	0.268290944	NA	NA	NA	NA	NA	NA	0.105548381	17	0.714	0.767335	6.311910677	0.015227552	0.019550335	100.5	22.395	-1.019	Lethal	NA	0.9869	1.00514	165	36	83	N	-76	11	0.005780347	3	142	15	61	65	311	-216	YES	UNCLEAR	129749	0.30692	0.014367816	NA	NA	NA	0.001180098	3	NA	0.562534284	1025.5
YMR044W	IOC4	chrXIII	355384	356811	+	HT	653	35	1428	34338	20736	55074	0	NO	TFIID	TATA-less	1	TAF1-enriched	0.064935065	0.844075716	NA	NA	NA	NA	NA	NA	0.126225913	17	1.901	0.05132	6.639671578	0.01527936	0.018616841	NA	NA	NA	Lethal	NA	1.01603	NA	156	38	104.9	N	-40	3	0.004594181	4	9	180	49	140	189	-66	NO	OPN	355384	0.10909	0.143678161	NA	NA	NA	0.000713196	1	NA	0.718640505	1025.5
YMR099C	YMR099C;YM6543.06C	chrXIII	463934	464827	-	HH	1473	36	894	44583	20276	64859	0	NO	TFIID	NA	NA	NA	-2.2	0.063712957	NA	NA	NA	NA	NA	NA	0.018699258	17	1.094	0.395731	7.999146551	0.009489059	0.012177774	119.5	33.195	10.404	Lethal	NA	1.00857	1.02252	NA	57	115	N	-23	7	0.004752206	4	19	236	42	213	255	-56	YES	DPN	459604	0.52594	0.037356322	8.81E-05	1.89E-05	3.15E-05	0.00118663	1	NA	1.14893617	1026
YDR326C	YSP2	chrIV	1120609	1124925	-	HT	509	18	4317	18576	7960	26536	0	NO	TFIID	TATA-containing	0	TAF1-enriched	-1.632013201	1.76E-05	NA	NA	NA	NA	NA	NA	0.175699484	17	1.441	0.170808	6.348018524	0.011521515	0.016908948	NA	NA	NA	Lethal	NA	1.00453	1.03025	NA	NA	72.9	Y	-188	2	0.003929273	4	13	145	43	237	280	-220	YES	UNCLEAR	407008	0.32129	0.057471264	6.02E-06	3.87E-06	1.30E-05	2.66E-05	3	NA	0.237951807	1027
YDR412W	RRP17	chrIV	1294693	1295400	+	HH	299	35	708	27861	9716	37577	0	NO	TFIID	TATA-less	1	TAF1-enriched	-0.038461538	0.958840159	G+E	40.52592	0	6.994266	2.968444	0.008544331	0.114915624	17	0.938	0.539493	6.816073117	0.032664783	0.026515856	115.5	21.525	-0.989	Essential	Essential	0	1.04855	NA	53	128.5	N	-49	1	0.003344482	3	163	10	39	259	298	-85	YES	DPN	236533	0.90205	0.063218391	6.92E-05	1.67E-05	8.32E-05	2.92E-05	1	NA	1.45261669	1027
YPR029C	APL4	chrXVI	624469	626967	-	HH	913	15	2499	16278	5785	22063	0	NO	TFIID	TATA-less	2	TAF1-enriched	-0.739035088	0.059246169	NA	NA	NA	NA	NA	NA	0.056772709	17	1.582	0.11524	6.730092998	0.008740056	0.013891081	NA	NA	NA	Lethal	NA	1.0457	NA	136	21	267.1	N	-37	4	0.004381161	4	166	11	26	244	270	-86	YES	DPN	321099	0.3959	0.034482759	1.18E-05	1.36E-05	6.61E-06	9.53E-05	1	NA	0.411329063	1027.5
YER089C	PTC2	chrV	335946	337340	-	HH	609	21	1395	20379	22968	43347	0	NO	TFIID	TATA-less	1	TAF1-enriched	-3.636363636	0.000263701	NA	NA	NA	NA	NA	NA	0.225606571	17	1.655	0.09687	7.137122025	0.025829675	0.022518339	210.5	19.58	0.143	Lethal	NA	1.0218	NA	93	140	193.6	Y	-312	4	0.006568144	4	101	55	56	104	201	-130	NO	OPN	239534	0.26817	0.054597701	NA	NA	NA	0.000338127	2	NA	0.737446198	1028
YHR200W	RPN10;MCB1;SUN1	chrVIII	499079	499885	+	HH	220	85	807	98538	42582	141120	0	NO	TFIID	TATA-less	1	TAF1-enriched	-16.42857143	7.81E-06	NA	NA	NA	NA	NA	NA	0.071164984	17	1.476	0.156034	7.908225795	0.017253038	0.016609392	295.5	18.04	-0.167	Lethal	NA	0.85671	NA	121	82	166.8	N	-12	0	0	3	19	228	31	216	247	-56	YES	DPN	62758	0.3101	0.086206897	4.03E-05	6.68E-05	8.91E-05	0.001047287	2	NA	1.276674938	1029
YPL082C	MOT1	chrXVI	398480	404083	-	HH	867	26	5604	24525	11801	36326	1	YES	TFIID	TATA-containing	0	TAF1-depleted	-2.540995346	9.36E-08	NA	NA	NA	NA	NA	NA	0.047395008	17	1.608	0.111428	6.052931839	0.00936173	0.015984986	373	18.215	0.85	Essential	Essential	0	NA	NA	NA	154.1	Y	-140	4	0.00461361	3	136	54	86	312	398	-129	YES	DPN	398480	0.35992	0.034482759	1.84E-05	1.74E-05	2.70E-05	0.000169946	2	NA	0.183740853	1029.5
YNL074C	MLF3;YMK1	chrXIV	486766	488124	-	HH	262	30	1359	35673	15295	50968	0	NO	TFIID	TATA-less	1	TAF1-enriched	-4.349609375	2.28E-06	G+E	40.52592	0	6.994266	2.968444	0.008544331	0.081074542	17	1.755	0.076219	6.921775198	0.015648602	0.018072585	NA	NA	NA	Lethal	NA	1.0346	NA	NA	63	230.6	N	-62	0	0	3	15	302	77	240	317	-60	YES	DPN	296209	0.5042	0.040229885	0.000126781	3.77E-05	4.16E-05	0.00014394	2	NA	0.758100147	1029.5
YDR310C	SUM1	chrIV	1081128	1084316	-	HH	749	29	3189	28023	10216	38239	0	NO	NA	TATA-less	1	TAF1-enriched	-1.682565789	8.33E-06	NA	NA	NA	NA	NA	NA	0.052163657	17	1.248	0.276335	6.844026429	0.010698329	0.015112847	NA	NA	NA	Lethal	NA	0.98664	NA	NA	4	149.6	N	-278	4	0.005340454	3	121	81	32	241	273	-321	YES	UNCLEAR	447617	0.17076	0.149425287	6.12E-05	5.48E-05	0.000171055	8.47E-05	2	NA	0.322929737	1029.5
YBR052C	RFS1	chrII	338720	339352	-	HT	323	40	633	40605	16154	56759	3	YES	TFIID	TATA-less	1	TAF1-depleted	0.781818182	0.093884354	NA	NA	NA	NA	NA	NA	0.360942731	17	2.66	0.005915	8.246101558	0.039420378	0.024077518	379.5	19.715	2.252	Lethal	NA	1.00781	1.01182	NA	38	211.7	Y	-64	3	0.009287926	5	130	18	46	107	153	-93	NO	OPN	338720	1.1221	0.181034483	NA	NA	NA	0.001228712	1	NA	1.628955696	1029.5
YOR145C	PNO1;DIM2;RRP20	chrXV	605347	606171	-	HH	436	17	825	28557	11800	40357	0	NO	TFIID	TATA-less	2	TAF1-enriched	-1.571428571	0.064783787	NA	NA	NA	NA	NA	NA	0.093811042	17	1.314	0.238092	7.579964917	0.020986749	0.019111967	NA	NA	NA	Essential	Essential	0	0.97733	NA	29	127.2	N	-21	1	0.002293578	3	163	6	15	436	451	-81	YES	DPN	485120	1.3974	0.025862069	NA	NA	NA	3.19E-05	1	NA	1.25	1030
YIL137C	TMA108	chrIX	89948	92788	-	HH	831	23	2841	26775	11190	37965	0	NO	TFIID	TATA-less	1	TAF1-depleted	-0.158088235	0.544928065	NA	NA	NA	NA	NA	NA	0.056876191	17	1.459	0.16279	6.436939138	0.007059122	0.013052567	78	38.64	12.55	Lethal	NA	1.03506	0.99678	37	21	161.2	Y	-49	4	0.004813478	3	17	235	66	186	252	-58	YES	DPN	89948	0.28829	0.066091954	2.11E-05	1.31E-05	9.44E-06	0.000105663	1	NA	0.362852113	1030.5
YML125C	PGA3;NQR1	chrXIII	20761	21699	-	HT	349	43	939	53184	30256	83440	1	YES	TFIID	TATA-less	1	TAF1-enriched	0.68	0.249597269	G+E	40.52592	0	6.994266	2.968444	0.008544331	0.069940989	17	1.284	0.251141	6.862187854	0.026712473	0.023817405	684.5	15.305	-0.618	Essential	Essential	0	1.01467	NA	38	92.1	Y	-18	1	0.00286533	3	22	284	40	266	306	-53	YES	DPN	20761	0.74849	0.031609195	NA	NA	NA	0.000829728	2	NA	1.098614072	1030.5
YKL088W	CAB3	chrXI	275283	276998	+	HT	240	12	1716	7887	3040	10927	0	NO	TFIID	TATA-less	1	TAF1-enriched	-0.635866594	0.126591458	G+E	40.52592	0	6.994266	2.968444	0.008544331	0.171133407	16	NA	NA	6.228630637	0.013926687	0.018946602	183	20.485	0.188	Essential	Essential	0	1.0013	NA	45	249.2	Y	-29	2	0.008333333	4	122	29	0	0	260	-405	NA	NA	275283	0.2216	0.025862069	1.75E-05	1.59E-05	3.00E-05	8.58E-06	1	NA	0.602332362	1033
YNR034W-A	YNR034W-A	chrXIV	692561	692857	+	HT	1275	25	297	28275	13476	41751	1	YES	NA	NA	NA	NA	-5.666666667	0.06194907	NA	NA	NA	NA	NA	NA	NA	NA	NA	NA	6.274324275	0.212367717	0.073447546	76.5	31.275	4.655	NA	NA	NA	NA	NA	NA	138.3	NA	-195	6	0.004705882	4	46	149	46	124	195	-29	NO	OPN	91476	NA	NA	0.000245507	0.000544271	0.003429377	6.91E-05	NA	NA	3.491554054	1033.5
YER094C	PUP3	chrV	348729	349346	-	HH	634	31	618	34221	13858	48079	0	NO	TFIID	TATA-less	2	TAF1-enriched	NA	0.079574536	NA	NA	NA	NA	NA	NA	0.047280065	17	1.676	0.091583	8.047132972	0.009758535	0.012275837	NA	NA	NA	Essential	Essential	0	NA	NA	66	179.8	N	-110	2	0.003154574	2	118	40	70	199	269	-115	YES	DPN	227528	0.30836	0.112068966	NA	NA	NA	0.000232004	1	NA	1.676661264	1034.5
YAL019W	FUN30	chrI	114919	118314	+	HH	304	18	3396	23856	10637	34493	0	NO	TFIID	TATA-less	2	TAF1-enriched	-0.836403034	0.024690484	NA	NA	NA	NA	NA	NA	0.059349573	17	1.489	0.155498	6.263041788	0.015990514	0.020190446	86.5	24.555	0.022	Lethal	NA	1.01152	NA	NA	4	16.1	Y	-110	1	0.003289474	3	107	56	54	216	270	-131	YES	DPN	111904	0.26195	0.040229885	1.49E-05	7.68E-06	3.86E-05	3.97E-05	2	NA	0.305301915	1036.5
YDR277C	MTH1	chrIV	1014401	1015702	-	HH	3666	45	1302	49941	23384	73325	3	YES	SAGA	TATA-containing	0	TAF1-depleted	-4.496666667	0.000105806	G+E	40.52592	0	6.994266	2.968444	0.008544331	0.103752886	17	1.518	0.141197	6.373714054	0.23715065	0.076404614	NA	NA	NA	Lethal	NA	1.00081	NA	39	74	75.9	Y	NA	20	0.005455537	3	125	117	NA	NA	202	-192	NO	OPN	516231	1.5573	0.028735632	0.000106317	0.000144293	0.000197795	0.00012447	1	NA	0.79669485	1036.5
YDL061C	RPS29B;RPS36B;YS29B	chrIV	340628	340798	-	HH	821	73	171	70416	25147	95563	0	NO	TFIID	TATA-less	2	TAF1-enriched	NA	1	G+E	40.52592	0	6.994266	2.968444	0.008544331	0.07299329	17	0.824	0.657842	8.627654479	0.014192947	0.013808406	2578.5	10.9	-2.732	Lethal	NA	0.7762	NA	76	116	121.1	Y	-417	5	0.006090134	4	59	48	151	4	218	-123	UNCLEAR	UNCLEAR	340628	1.283	0.022988506	0.000197624	0.000318712	0.001152391	0.000204774	3	NA	6.108823529	1038.5
YCR042C	TAF2;TAF150;TSM1	chrIII	201174	205397	-	HT	864	20	4224	20856	8246	29102	0	NO	TFIID	TATA-less	1	TAF1-enriched	-0.920529801	0.001211339	NA	NA	NA	NA	NA	NA	0.140949483	17	1.567	0.127048	5.960130509	0.008243253	0.015233284	NA	NA	NA	NA	NA	NA	NA	NA	NA	172.4	NA	-23	5	0.005787037	5	37	99	60	76	190	-318	NO	OPN	111223	0.21019	NA	3.21E-06	1.20E-05	1.25E-05	6.29E-05	2	NA	0.246033625	1039
YHR158C	KEL1	chrVIII	413685	417179	-	HH	370	15	3495	13416	7113	20529	0	NO	TFIID	TATA-less	1	TAF1-enriched	-0.300075472	0.291283078	NA	NA	NA	NA	NA	NA	0.058977648	17	1.325	0.230387	5.910195978	0.009657607	0.016627727	136	22.51	0.779	Lethal	NA	1.03147	NA	NA	NA	101.8	Y	-133	2	0.005405405	4	91	84	49	203	252	-159	YES	UNCLEAR	145464	0.21846	0.048850575	3.24E-05	3.02E-05	9.01E-05	5.91E-05	3	NA	0.29765312	1040
YBR016W	YBR016W;YBR0222	chrII	270247	270633	+	HH	744	29	387	37302	24076	61378	1	YES	TFIID	TATA-containing	0	TAF1-enriched	NA	NA	NA	NA	NA	NA	NA	NA	0.177339287	17	2.732	0.004415	8.123423329	0.034692208	0.022928565	68.5	NA	NA	Lethal	NA	1.01441	0.9665	19	76	33.1	N	-49	3	0.004032258	3	12	316	61	267	328	-63	YES	DPN	270247	0.32118	0.048850575	8.19E-06	1.08E-05	1.61E-05	0.000186522	1	NA	2.695595855	1040.5
YNL244C	SUI1;RFR1	chrXIV	187170	187496	-	HH	555	48	327	51978	18755	70733	0	NO	TFIID	TATA-less	1	TAF1-enriched	NA	0.25066776	NA	NA	NA	NA	NA	NA	0.060536904	17	0.838	0.643586	9.072734145	0.004718092	0.007570856	NA	NA	NA	Essential	Essential	0	NA	NA	43	227.7	N	-33	0	0	2	59	556	92	523	615	-16	YES	DPN	187170	0.30115	0.091954023	0.000238047	0.000222654	0.000391179	0.00386315	1	NA	3.191717791	1040.5
YMR124W	YMR124W;YM8564.06	chrXIII	514456	517287	+	HT	495	20	2832	26253	11163	37416	0	NO	TFIID	TATA-less	2	TAF1-enriched	-0.878730049	0.007283563	G+E	40.52592	0	6.994266	2.968444	0.008544331	0.04375426	17	0.833	0.647984	6.328757622	0.006862051	0.013089062	55.5	NA	NA	Lethal	NA	1.00722	1.02343	NA	3	77.7	N	-229	2	0.004040404	4	8	118	2	308	310	-302	YES	UNCLEAR	407144	0.2172	0.135057471	0.001704357	0.000719446	0.001120166	0.000255907	2	NA	0.368067821	1042
YBR177C	EHT1	chrII	584807	586162	-	HT	385	40	1356	31347	10598	41945	0	NO	TFIID	NA	NA	NA	-1.32875	0.017798146	G+E	40.52592	0	6.994266	2.968444	0.008544331	0.283472985	17	1.731	0.079987	8.278340132	0.033989156	0.022270344	190	20.75	0.84	Lethal	NA	1.01249	NA	NA	79	246	Y	-31	1	0.002597403	3	166	16	15	378	393	-91	YES	DPN	227022	0.47961	0.048850575	9.05E-06	2.21E-05	1.03E-05	0.000289905	3	NA	0.770110701	1043.5
YKL020C	SPT23	chrXI	398832	402080	-	HH	488	14	3249	11664	5268	16932	0	NO	TFIID	TATA-less	2	TAF1-enriched	-0.724040404	0.012671493	G+E	40.52592	0	6.994266	2.968444	0.008544331	0.045949407	17	1.558	0.127165	6.285406548	0.004455455	0.01061971	NA	NA	NA	Lethal	NA	0.99605	NA	NA	7	217.2	Y	-53	3	0.006147541	5	85	105	138	52	196	-352	NO	OPN	264736	0.24083	0.066091954	1.59E-05	2.16E-05	1.06E-05	2.74E-05	3	NA	0.321428571	1044
YKL175W	ZRT3	chrXI	118793	120304	+	HH	807	37	1512	32688	13682	46370	0	NO	TFIID	TATA-less	1	TAF1-enriched	-0.207627119	0.608077497	G+E	40.52592	0	6.994266	2.968444	0.008544331	0.139626656	17	1.681	0.088963	7.247741393	0.007995538	0.01233733	NA	NA	NA	Lethal	NA	1.01861	NA	NA	106	206.9	N	-19	4	0.004956629	3	160	22	179	3	347	-97	YES	DPN	118793	0.15394	0.045977011	1.86E-05	1.59E-05	1.49E-05	6.16E-05	3	NA	0.69159497	1045
YIR012W	SQT1	chrIX	378486	379781	+	HH	240	30	1296	32553	12632	45185	0	NO	TFIID	TATA-less	1	TAF1-enriched	-2.792490119	0.00064573	G+E	40.52592	0	6.994266	2.968444	0.008544331	0.08140028	17	2.115	0.025707	7.30247639	0.01754765	0.018140085	597	14.89	-1.237	Essential	Essential	0	NA	NA	38	131.3	N	-25	0	0	3	23	288	48	263	311	-52	YES	DPN	60107	1.0321	0.07183908	9.89E-05	7.10E-05	0.000158687	NA	3	3	0.807335907	1045.5
YNL139C	THO2;LDB5;RLR1;ZRG13	chrXIV	360924	365717	-	HH	316	18	4794	18870	21232	40102	0	NO	TFIID	TATA-less	2	TAF1-enriched	-1.070145423	5.13E-05	NA	NA	NA	NA	NA	NA	0.10044309	17	1.514	0.145534	5.862554737	0.00655914	0.013814544	106	23.225	0.02	Lethal	NA	0.67939	NA	NA	NA	122.8	N	-96	1	0.003164557	3	102	70	26	225	251	-145	YES	DPN	360924	0.14273	0.08045977	NA	NA	NA	1.96E-05	3	NA	0.218443564	1047
YDR176W	NGG1;ADA3;SWI7	chrIV	814452	816560	+	HH	300	21	2109	18189	7982	26171	0	NO	TFIID	TATA-less	2	TAF1-enriched	-1.623140496	0.004505692	NA	NA	NA	NA	NA	NA	0.090703265	17	1.453	0.170055	6.685883955	0.008659364	0.013918235	NA	NA	NA	Lethal	NA	0.88348	NA	4	25	176.8	N	-29	1	0.003333333	3	7	291	36	262	298	-68	YES	DPN	715373	0.25233	0.16091954	3.86E-05	1.69E-05	3.43E-05	0.00010082	2	NA	0.496916509	1047.5
YKL039W	PTM1	chrXI	362622	364193	+	HH	794	38	1572	34524	14518	49042	0	NO	TFIID	TATA-containing	0	TAF1-depleted	-0.888888889	0.101675868	NA	NA	NA	NA	NA	NA	0.059822404	17	2.562	0.007456	7.597470339	0.008142882	0.011877363	NA	NA	NA	Lethal	NA	1.00553	NA	88	80	191.7	Y	-168	4	0.005037783	4	19	109	59	114	173	-184	NO	OPN	302623	0.31469	0.020114943	3.60E-05	9.97E-06	1.48E-05	0.000673928	1	NA	0.667091025	1048
YBR215W	HPC2	chrII	653356	655317	+	HT	358	20	1878	15768	6046	21814	0	NO	TFIID	TATA-less	2	TAF1-depleted	0.141546527	0.600571667	NA	NA	NA	NA	NA	NA	0.18351947	17	1.053	0.433003	5.91005538	0.014075647	0.020074402	NA	NA	NA	Lethal	NA	0.98784	NA	14	14	184.7	N	-41	2	0.005586592	3	177	2	39	230	269	-77	YES	DPN	157867	0.21492	0.114942529	NA	NA	NA	1.34E-05	1	NA	0.534421214	1048
YML070W	DAK1	chrXIII	133475	135229	+	HH	1903	40	1755	38961	14258	53219	1	YES	TFIID	TATA-containing	0	TAF1-enriched	-3.482758621	0.000105125	G+E	40.52592	0	6.994266	2.968444	0.008544331	0.070141127	17	1.764	0.071848	7.308216563	0.04029017	0.02746554	511.5	24.55	7.973	Lethal	NA	0.97845	NA	79	27	98.8	Y	-72	11	0.005780347	4	1	127	73	55	158	-350	NO	OPN	133475	1.0532	0	0.000117165	8.35E-05	0.000282271	0.004724947	3	4	0.597776511	1048.5
YKL057C	NUP120;RAT2	chrXI	330856	333969	-	HT	443	28	3114	30582	13881	44463	0	NO	TFIID	TATA-less	2	TAF1-enriched	-0.745112782	0.069177916	NA	NA	NA	NA	NA	NA	0.026462209	17	0.842	0.638824	6.795322966	0.010586343	0.01514129	NA	NA	NA	Lethal	NA	0.58381	NA	187	11	177.8	N	-65	2	0.004514673	5	35	144	100	79	179	-40	NO	OPN	330856	0.48702	0.022988506	NA	NA	NA	7.20E-06	3	NA	0.336813363	1048.5
YBR004C	GPI18	chrII	244366	245667	-	HH	239	36	1302	37047	25423	62470	0	NO	SAGA	NA	NA	NA	-2.129032258	0.0172682	NA	NA	NA	NA	NA	NA	0.046799062	17	0.835	0.645781	6.174083081	0.031474967	0.028734932	NA	NA	NA	Essential	Essential	0	0.99209	NA	15	219.1	N	-16	1	0.0041841	2	21	216	37	200	237	-54	YES	DPN	244366	0.38713	0.068965517	9.40E-05	6.42E-05	7.02E-05	0.000153011	2	NA	0.807455803	1050.5
YLR264C-A	YLR264C-A	chrXII	673828	673944	-	HT	483	8	117	9471	4174	13645	NA	NA	NA	NA	NA	NA	NA	NA	NA	NA	NA	NA	NA	NA	NA	NA	NA	NA	NA	NA	NA	NA	NA	NA	Lethal	NA	NA	NA	NA	NA	237.5	N	NA	2	0.004140787	4	16	170	NA	NA	186	-59	NO	OPN	404233	NA	NA	0.0002889	0.000513598	0.002103673	NA	NA	NA	9.064655172	1051.5
YHR065C	RRP3	chrVIII	227532	229037	-	HH	298	23	1506	27015	11284	38299	0	NO	TFIID	TATA-less	1	TAF1-enriched	-0.376666667	0.516651896	G+E	40.52592	0	6.994266	2.968444	0.008544331	0.094217629	17	1.046	0.434462	6.871812413	0.032049366	0.026051841	NA	NA	NA	Essential	Essential	0	NA	NA	42	78.3	Y	-38	1	0.003355705	3	0	0	38	249	287	-75	YES	DPN	227532	1.3486	0.051724138	7.17E-05	7.72E-06	7.26E-05	0.000294891	3	NA	0.699003322	1052
YGR032W	GSC2;FKS2;GLS2	chrVII	548264	553951	+	HH	964	53	5688	58803	21539	80342	0	NO	SAGA	NA	NA	NA	-4.434191176	2.54E-10	NA	NA	NA	NA	NA	NA	0.84125263	17	4.514	4.60E-05	7.161093523	0.130683625	0.050481382	NA	NA	NA	Lethal	NA	1.02764	NA	NA	NA	5.1	Y	-162	3	0.003112033	3	228	6	37	127	164	-200	NO	OPN	536989	0.80935	0.045977011	0.000125576	0.000114498	5.27E-05	0.004943272	3	NA	0.185071215	1052.5
YNL283C	WSC2	chrXIV	105184	106695	-	HH	992	50	1512	46896	20488	67384	0	NO	TFIID	TATA-less	2	TAF1-depleted	-0.969496021	0.027501491	NA	NA	NA	NA	NA	NA	0.081617247	17	2.962	0.002598	6.737724613	0.012083495	0.016314848	165.5	23.25	2.407	Lethal	NA	1.01842	NA	NA	169	55.7	Y	-351	4	0.004032258	3	144	16	77	97	258	-91	YES	DPN	105184	0.25012	0.08045977	0.000370477	0.000539126	0.001027688	9.72E-05	1	NA	0.69655857	1052.5
YGR119C	NUP57	chrVII	728046	729671	-	HT	362	20	1626	13698	5393	19091	0	NO	TFIID	TATA-less	2	TAF1-enriched	-2.360881543	0.001023339	G+E	40.52592	0	6.994266	2.968444	0.008544331	0.017715669	17	0.599	0.872408	7.318472978	0.00997128	0.013644417	324.5	16.825	-1.245	Essential	Essential	0	NA	NA	89	187.5	N	-109	3	0.008287293	4	131	39	70	105	175	-114	NO	OPN	361269	0.30034	0.020114943	3.87E-05	6.26E-05	8.33E-05	6.37E-05	1	NA	0.648923077	1054.5
YNR017W	TIM23;MAS6;MIM23;MPI3	chrXIV	662913	663581	+	HH	1539	44	669	51921	17597	69518	0	NO	TFIID	TATA-less	2	TAF1-depleted	-4.75	0.019737211	NA	NA	NA	NA	NA	NA	0.346811674	17	1.17	0.335297	7.570550166	0.040303118	0.026518068	270	18.55	-0.029	Essential	Essential	0	NA	NA	195	90.4	N	-167	5	0.003248863	3	31	162	5	176	193	-44	NO	OPN	120752	0.46838	0.060344828	0.000119688	0.000112648	0.000878104	0.000152092	1	NA	1.578592814	1054.5
YHR009C	TDA3;BTN3	chrVIII	124109	125680	-	HH	841	19	1572	18411	8719	27130	0	NO	TFIID	TATA-less	1	TAF1-enriched	-6.753846154	2.82E-06	NA	NA	NA	NA	NA	NA	0.098251624	14	NA	NA	7.542256427	0.017994575	0.01778564	119.5	22.765	0.347	Lethal	NA	1.02576	0.98844	NA	44	103.6	N	-235	4	0.004756243	4	104	31	56	169	225	-254	YES	UNCLEAR	124109	0.32384	0.068965517	1.83E-05	2.48E-05	1.69E-05	0.000900388	1	NA	0.671546785	1055
YDR072C	IPT1;SYR4	chrIV	589761	591344	-	HH	1095	67	1584	73599	28475	102074	0	NO	TFIID	TATA-containing	0	TAF1-depleted	-1.361904762	0.00624266	NA	NA	NA	NA	NA	NA	0.136555577	17	5.704	3.00E-06	6.535463728	0.017322716	0.020138707	NA	NA	NA	Lethal	NA	1.00753	NA	49	16	98.4	Y	-126	1	0.000913242	2	1	161	127	35	162	-74	NO	OPN	589761	0.23662	0.08045977	NA	NA	NA	0.000159774	1	NA	0.667403664	1056.5
YOR001W	RRP6;UNC733	chrXV	326832	329033	+	HT	702	27	2202	30597	9268	39865	0	NO	TFIID	NA	NA	NA	-0.121428571	0.691352152	NA	NA	NA	NA	NA	NA	0.088360281	17	1.792	0.067742	6.719677082	0.016837241	0.019310213	98.5	20.315	-3.068	Lethal	NA	0.76118	NA	98	38	73.5	N	-12	3	0.004273504	4	35	159	47	147	276	-234	YES	UNCLEAR	326832	1.1395	0.054597701	2.00E-05	2.30E-05	3.98E-05	2.26E-05	3	NA	0.480236256	1057
YDR348C	PAL1	chrIV	1170326	1171825	-	HT	561	24	1500	24375	8103	32478	3	YES	NA	TATA-less	2	TAF1-depleted	-0.188554659	0.622671386	NA	NA	NA	NA	NA	NA	0.013794516	17	0.789	0.693933	6.771698694	0.013877402	0.017396283	NA	NA	NA	Lethal	NA	0.96475	0.98772	NA	53	77.2	Y	-199	3	0.005347594	3	160	15	184	13	281	-287	YES	UNCLEAR	360108	0.54879	0.094827586	3.17E-05	2.15E-05	1.02E-05	0.000119109	2	NA	0.707471648	1060.5
YGL203C	KEX1	chrVII	112475	114664	-	HH	1395	13	2190	10527	3290	13817	0	NO	TFIID	TATA-less	2	TAF1-depleted	NA	NA	NA	NA	NA	NA	NA	NA	0.042877826	17	1.208	0.302501	6.852850852	0.015479339	0.018155363	321	17.51	-0.555	Lethal	NA	1.03132	NA	NA	51	51.5	Y	-77	8	0.005734767	4	128	45	32	127	159	-120	NO	OPN	112475	0.17976	0.014367816	NA	NA	NA	7.97E-05	3	NA	0.484696208	1061
YJL145W	SFH5	chrX	145160	146044	+	HT	459	47	885	43110	13625	56735	0	NO	TFIID	TATA-less	2	TAF1-enriched	-0.283950617	0.606025155	G+E	40.52592	0	6.994266	2.968444	0.008544331	0.113560517	17	1.1	0.389293	7.165603393	0.027251741	0.023037978	149	21.835	0.727	Lethal	NA	0.99165	0.99482	NA	17	258.8	N	-94	3	0.006535948	3	137	12	82	199	281	-87	YES	DPN	145160	0.68327	0.057471264	NA	NA	NA	0.000223545	1	NA	1.200791855	1061.5
YML086C	ALO1	chrXIII	95791	97371	-	HT	570	48	1581	43299	18255	61554	0	NO	TFIID	TATA-less	2	TAF1-enriched	-2.469387755	0.001047559	G+E	40.52592	0	6.994266	2.968444	0.008544331	0.021537897	17	0.634	0.844203	7.539774741	0.013199749	0.015237877	541	21.375	4.921	Lethal	NA	1.002	NA	5	19	10.9	N	-156	4	0.007017544	5	74	105	51	94	179	-1	NO	OPN	95791	0.38167	0.020114943	NA	NA	NA	0.001148661	1	NA	0.672468354	1062.5
YGL086W	MAD1	chrVII	347119	349368	+	HH	215	17	2250	12300	3678	15978	0	NO	TFIID	TATA-less	2	TAF1-enriched	-0.915012407	0.051325068	NA	NA	NA	NA	NA	NA	0.043693555	14	NA	NA	6.353823876	0.007361603	0.013503645	NA	NA	NA	Lethal	NA	1.00719	NA	81	NA	189.8	N	68	2	0.009302326	5	97	80	29	148	191	-267	NO	OPN	347119	0.26761	0.037356322	1.93E-06	3.64E-06	3.88E-06	0.000179671	1	NA	0.472654513	1063
YGL252C	RTG2	chrVII	25718	27484	-	HT	437	11	1767	14223	5641	19864	0	NO	TFIID	TATA-less	1	TAF1-enriched	-1.3125	0.096266235	NA	NA	NA	NA	NA	NA	0.027654622	17	0.856	0.623695	7.292967594	0.009840689	0.013602178	245.5	17.14	-1.786	Lethal	NA	0.93866	NA	200	68	88.5	N	-38	2	0.004576659	3	148	8	30	290	320	-83	YES	DPN	25718	0.16266	0.017241379	2.46E-05	1.45E-05	1.50E-05	2.25E-05	3	NA	0.602491506	1064
YNL144C	YNL144C;N1205;N1790	chrXIV	352820	355042	-	HH	2411	39	2223	32496	16100	48596	3	YES	TFIID	NA	NA	NA	-0.023355506	0.922146102	G+E	40.52592	0	6.994266	2.968444	0.008544331	0.255629655	17	2.531	0.013807	4.993148389	0.107105513	0.065543773	NA	NA	NA	Lethal	NA	1.00871	0.98907	NA	1	148.1	Y	-211	8	0.003318125	3	53	79	132	367	499	-154	YES	UNCLEAR	352820	1.576	0.054597701	0.000328143	0.000213344	0.000185151	NA	1	NA	0.47929793	1065
YER011W	TIR1;SRP1	chrV	175248	176012	+	HH	1910	102	765	80862	47185	128047	1	YES	SAGA/TFIID	TATA-containing	0	TAF1-depleted	0.003571429	0.994362408	NA	NA	NA	NA	NA	NA	0.926887267	17	3.718	0.000303	3.364743355	0.258063278	0.150977128	139	39.835	17.69	Lethal	NA	1.02403	NA	NA	13	145.7	Y	-54	9	0.004712042	3	75	106	129	52	181	0	NO	OPN	175248	0.72106	0.051724138	1.87E-05	1.24E-05	2.15E-05	0.000127529	1	NA	1.394633508	1065.5
YDR458C	HEH2	chrIV	1380055	1382046	-	HT	273	29	1992	23745	13274	37019	0	NO	TFIID	TATA-less	1	TAF1-enriched	-0.876553438	0.049083618	NA	NA	NA	NA	NA	NA	0.112934357	17	1.77	0.0865	6.59579679	0.010566628	0.015584789	46	NA	NA	Lethal	NA	1.00596	1.0145	NA	16	42.8	Y	-49	1	0.003663004	4	21	210	70	161	231	-54	YES	DPN	149887	0.23237	0.106321839	4.48E-06	5.83E-06	1.76E-06	0.00028975	2	NA	0.535660472	1066.5
YDL086W	YDL086W	chrIV	301413	302234	+	HH	414	20	822	20691	7183	27874	0	NO	TFIID	TATA-containing	0	TAF1-enriched	-12.11111111	7.41E-05	NA	NA	NA	NA	NA	NA	0.04032956	17	1.603	0.108881	8.069064177	0.03511178	0.023222194	NA	NA	NA	Lethal	NA	1.02492	1.01131	NA	58	125.4	N	-5	2	0.004830918	4	195	5	0	0	209	-280	UNCLEAR	UNCLEAR	301413	0.31386	0.063218391	5.10E-05	1.47E-05	9.08E-05	0.000855769	1	NA	1.300243605	1067.5
YOL068C	HST1	chrXV	200368	201879	-	HT	106	25	1512	35124	12647	47771	0	NO	TFIID	TATA-less	1	TAF1-enriched	-1.416267943	0.059378896	NA	NA	NA	NA	NA	NA	0.03368167	17	0.915	0.563573	7.309539326	0.005147053	0.009814977	NA	NA	NA	Lethal	NA	1.01115	NA	62	37	58.2	Y	61	1	0.009433962	5	99	41	38	102	143	-389	NO	OPN	200368	0.068542	0.020114943	NA	NA	NA	0.000151176	1	NA	0.706485771	1067.5
YLR177W	YLR177W	chrXII	511054	512940	+	HH	822	57	1887	67653	24947	92600	1	YES	TFIID	NA	NA	NA	-1.585034014	0.000594145	G+E	40.52592	0	6.994266	2.968444	0.008544331	0.243285334	15	NA	NA	6.935759745	0.074934636	0.039468195	NA	NA	NA	Lethal	NA	1.03898	1.02114	NA	4	221.6	Y	-167	3	0.003649635	2	188	249	355	82	238	-324	YES	UNCLEAR	511054	0.84491	0.022988506	3.37E-05	0.000132466	0.000175789	0.000517295	3	NA	0.566277837	1068
YBR081C	SPT7	chrII	401253	405251	-	HT	1377	17	3999	17394	8463	25857	0	NO	TFIID	TATA-less	2	TAF1-enriched	-1.230703259	0.000278355	NA	NA	NA	NA	NA	NA	0.033241642	17	1.225	0.293039	6.14758289	0.003930222	0.010197745	69	29.99	2.778	Lethal	NA	0	NA	NA	NA	151.7	N	-146	7	0.005083515	5	80	85	61	62	165	5	NO	OPN	401253	0.25259	0.117816092	NA	NA	NA	4.50E-05	2	NA	0.267133567	1068
YNL297C	MON2;YSL2	chrXIV	71673	76583	-	HH	363	13	4911	11025	6812	17837	0	NO	TFIID	TATA-less	1	TAF1-enriched	-2.179553823	2.50E-06	NA	NA	NA	NA	NA	NA	0.020123144	17	1.167	0.334949	6.273949357	0.004820124	0.011065935	103	23.295	-0.028	Lethal	NA	0.80915	NA	NA	NA	113	N	-39	1	0.002754821	3	12	267	51	228	279	-63	YES	DPN	71673	0.43537	0.086206897	2.11E-05	4.41E-05	1.38E-05	6.90E-05	2	NA	0.217718941	1069
YDR505C	PSP1;GIN5	chrIV	1456695	1459220	-	HT	508	22	2526	20160	7011	27171	0	NO	TFIID	NA	NA	NA	-0.612980769	0.070914187	G+E	40.52592	0	6.994266	2.968444	0.008544331	0.200194803	17	3.426	0.00082	6.867343752	0.013489896	0.0169128	75.5	22.47	-2.943	Lethal	NA	1.02176	NA	40	10	59.6	Y	-189	1	0.001968504	3	20	164	25	404	429	-239	YES	UNCLEAR	72713	0.8602	0.083333333	3.82E-05	1.82E-05	6.38E-05	0.000446076	2	NA	0.423960396	1070.5
YOR220W	RCN2;WSP1	chrXV	755328	756125	+	HH	319	57	798	77943	26636	104579	0	NO	SAGA	TATA-less	1	TAF1-enriched	0.621428571	0.117693482	G+E	40.52592	0	6.994266	2.968444	0.008544331	0.361765324	17	1.012	0.467611	7.418704396	0.028417719	0.022723046	44.5	NA	NA	Lethal	NA	1.03921	0.99478	NA	23	231.8	N	-24	1	0.003134796	3	66	284	90	260	350	-9	YES	DPN	335166	1.7793	0.043103448	9.40E-05	0.000277624	9.49E-05	0.000261712	2	NA	1.343161857	1070.5
YER012W	PRE1	chrV	177835	178431	+	HT	1823	31	597	35268	9338	44606	0	NO	TFIID	TATA-less	2	TAF1-enriched	-2.28125	0.178232366	NA	NA	NA	NA	NA	NA	0.037035474	17	1.243	0.277331	8.189707772	0.019773732	0.017170222	NA	NA	NA	Essential	Essential	0.95497	NA	NA	77	116.5	N	-62	10	0.005485464	4	157	24	38	125	225	-262	YES	UNCLEAR	177835	0.50729	0.106321839	NA	NA	NA	0.0001831	2	NA	1.79614094	1070.5
YPL057C	SUR1;BCL21;CSG1;LPE15	chrXVI	451909	453057	-	HT	373	53	1149	59967	20398	80365	3	YES	SAGA	TATA-containing	0	TAF1-depleted	-4.636363636	0.000103187	G+E	40.52592	0	6.994266	2.968444	0.008544331	0.270813535	17	2.085	0.032014	7.682593422	0.018151528	0.017536735	316.5	18.76	0.603	Lethal	NA	1.00176	NA	NA	25	243.6	Y	-170	0	0	1	48	987	218	817	NA	NA	NA	NA	451909	0.95858	0.060344828	4.63E-05	1.75E-05	1.89E-05	0.000446437	1	NA	0.933362369	1071.5
YCL031C	RRP7	chrIII	64675	65568	-	HT	366	51	894	43407	20162	63569	0	NO	TFIID	TATA-less	2	TAF1-enriched	NA	NA	NA	NA	NA	NA	NA	NA	0.071599941	17	1.37	0.203186	7.150365467	0.030725114	0.024514244	339	17.25	-0.441	Essential	Essential	0	NA	NA	21	196	N	-51	2	0.005464481	4	2	145	53	94	162	-345	NO	OPN	64675	0.48455	0	0.000136701	8.76E-05	0.000123953	3.72E-05	1	NA	1.199888018	1071.5
YNL227C	JJJ1	chrXIV	220659	222431	-	HT	293	28	1773	21222	9530	30752	0	NO	TFIID	TATA-less	1	TAF1-enriched	-2.184027778	0.001614152	G+E	40.52592	0	6.994266	2.968444	0.008544331	0.105497473	17	0.87	0.60911	5.824295459	0.017721617	0.022856423	NA	NA	NA	Lethal	NA	0.74108	1.00989	4	21	147.1	N	-52	2	0.006825939	3	169	9	43	205	248	-84	YES	DPN	220659	0.50199	0.086206897	NA	NA	NA	9.46E-05	3	NA	0.604683973	1071.5
YDL215C	GDH2	chrIV	70640	73918	-	HT	528	35	3279	38550	15610	54160	1	YES	NA	TATA-less	1	TAF1-enriched	-7.152073733	7.76E-10	G+E	40.52592	0	6.994266	2.968444	0.008544331	0.45503714	17	4.695	5.80E-05	6.718624341	0.026195396	0.024089741	99.5	26.305	2.438	Lethal	NA	1.01299	NA	166	2	344	N	-188	2	0.003787879	2	157	26	162	7	169	-101	NO	OPN	70640	1.473	0.094827586	0.000141892	5.63E-05	3.73E-05	0.00045478	3	NA	0.32733374	1073
YGL040C	HEM2	chrVII	419527	420555	-	HH	3406	18	1029	16368	6051	22419	1	YES	TFIID	TATA-containing	0	TAF1-depleted	-4.133333333	0.059079679	G+E	40.52592	0	6.994266	2.968444	0.008544331	0.091025016	17	1.124	0.369158	8.381374502	0.024807412	0.018792107	467	17.22	0.405	Essential	Essential	0	NA	NA	41	113	N	-76	17	0.004991192	3	112	55	21	341	362	-130	YES	DPN	419527	0.38357	0.017241379	1.89E-05	5.86E-05	6.52E-05	6.62E-05	3	NA	1.043774319	1073
YMR272C	SCS7;FAH1	chrXIII	809623	810777	-	HH	312	63	1155	67380	26531	93911	0	NO	SAGA/TFIID	TATA-less	1	TAF1-depleted	-3.090909091	0.032166842	G+E	40.52592	0	6.994266	2.968444	0.008544331	0.157141105	17	4.733	3.10E-05	8.064862024	0.023612286	0.019053382	192.5	22	1.967	Lethal	NA	0.98919	NA	464	23	62.3	N	-39	2	0.006410256	4	176	2	37	146	201	-260	NO	OPN	113654	0.64704	0.16954023	NA	NA	NA	0.001070246	1	NA	0.930242634	1073.5
YNL199C	GCR2	chrXIV	264926	266530	-	HT	1078	17	1605	13389	6208	19597	0	NO	TFIID	TATA-less	2	TAF1-enriched	-2.059259259	0.007357502	NA	NA	NA	NA	NA	NA	0.081492548	17	2.015	0.042051	6.862425315	0.006113588	0.011393849	NA	NA	NA	Lethal	NA	0.82762	NA	226	38	93.2	N	-119	6	0.005565863	4	52	86	33	306	339	-161	YES	UNCLEAR	264926	0.22609	0.034482759	NA	NA	NA	1.42E-05	3	NA	0.669887781	1074.5
YFR024C-A	LSB3	chrVI	201960	203433	-	HT	310	30	1380	27033	17707	44740	0	NO	TFIID	TATA-less	2	TAF1-enriched	-1.666666667	0.048084433	NA	NA	NA	NA	NA	NA	0.086845221	17	1.076	0.411763	7.332772224	0.01199143	0.014933696	333	17.445	-0.37	Lethal	NA	1.00367	1.00229	NA	42	74.9	Y	-10	1	0.003225806	4	40	238	50	228	278	-35	YES	DPN	66728	0.38099	0.057471264	1.43E-05	1.49E-05	3.94E-05	0.000494597	1	4	0.729803123	1075
YKR071C	DRE2	chrXI	574934	575980	-	HT	455	14	1047	21255	6909	28164	0	NO	TFIID	TATA-less	1	TAF1-enriched	-1.157190635	0.067407359	G+E	40.52592	0	6.994266	2.968444	0.008544331	0.115877615	17	2.02	0.033721	7.394237047	0.113561808	0.045574591	212.5	19.63	0.229	Essential	Essential	0	1.01139	NA	59	358.8	N	-43	2	0.004395604	4	44	105	87	62	245	-318	YES	UNCLEAR	90836	0.60807	0.129310345	NA	NA	NA	0.002956448	1	NA	1.028202677	1075.5
YNL027W	CRZ1;HAL8;TCN1	chrXIV	579580	581616	+	HH	807	28	2037	30783	9562	40345	0	NO	TFIID	TATA-less	1	TAF1-enriched	-1.228571429	0.011661182	NA	NA	NA	NA	NA	NA	0.086872761	17	1.538	0.137133	6.401902162	0.007913774	0.013895776	74.5	24.145	-1.569	Lethal	NA	1.01236	NA	NA	12	109.8	N	-109	4	0.004956629	3	130	49	60	191	251	-124	YES	DPN	202717	0.1303	0.08908046	2.59E-05	2.13E-05	2.81E-05	5.18E-05	3	NA	0.52848723	1076
YLR172C	DPH5	chrXII	501260	502162	-	HH	259	38	903	52485	17961	70446	0	NO	TFIID	TATA-less	2	TAF1-depleted	-1.4	0.144125333	G+E	40.52592	0	6.994266	2.968444	0.008544331	0.059452093	17	1.935	0.044814	7.617227181	0.023167001	0.019981956	354.5	17.83	0.265	Lethal	NA	0.98579	NA	151	84	295.6	N	-28	1	0.003861004	4	20	233	48	205	253	-55	YES	DPN	501260	0.55386	0.094827586	6.80E-05	0.000149989	0.000203182	0.001248696	1	NA	1.192904656	1076
YCR030C	SYP1	chrIII	173826	176438	-	HT	1062	18	2613	17781	6866	24647	0	NO	NA	TATA-less	2	TAF1-enriched	-2.832417582	1.34E-05	G+E	40.52592	0	6.994266	2.968444	0.008544331	0.080746293	17	1.607	0.107647	6.742670884	0.016663201	0.019144642	192.5	22.355	2.229	Lethal	NA	1.04661	0.99561	NA	38	111.9	N	-59	4	0.003766478	2	117	52	7	375	382	-127	YES	DPN	140182	0.56916	0.040229885	NA	NA	NA	0.000117396	2	NA	0.412136294	1076.5
YJL207C	LAA1	chrX	41389	47433	-	HT	226	15	6045	18213	6960	25173	0	NO	TFIID	TATA-less	1	TAF1-enriched	-1.349488592	1.09E-05	NA	NA	NA	NA	NA	NA	0.123402734	17	1.117	0.378989	6.238224206	0.006112881	0.0125332	134.5	21.91	0.276	Lethal	NA	1.01415	0.99526	NA	NA	210.2	N	-11	1	0.004424779	4	34	122	45	111	171	-347	NO	OPN	41389	0.63193	0.097701149	NA	NA	NA	0.000253111	3	NA	0.17844143	1078.5
YGR261C	APL6;YKS5	chrVII	1014321	1016750	-	HT	224	49	2430	38652	12652	51304	0	NO	TFIID	TATA-containing	0	TAF1-enriched	-1.388059701	0.001238546	NA	NA	NA	NA	NA	NA	0.083638256	17	1.535	0.130888	6.677358027	0.00831862	0.013659065	209	19.43	-0.415	Lethal	NA	1.01596	NA	NA	24	132.2	Y	-36	0	0	4	2	235	38	199	237	-73	YES	DPN	74190	0.39828	0.129310345	NA	NA	NA	0.000269733	1	NA	0.444215727	1079
YLR130C	ZRT2	chrXII	402794	404062	-	HT	448	35	1269	36210	10271	46481	2	YES	SAGA/TFIID	TATA-less	1	TAF1-enriched	-2.413793103	0.00040495	NA	NA	NA	NA	NA	NA	0.213831052	17	4.858	2.40E-05	7.211682981	0.115961943	0.047219471	143	31.495	9.991	Lethal	NA	1.01997	NA	28	50	238.3	Y	-195	2	0.004464286	4	34	150	45	102	184	-41	NO	OPN	402794	0.43363	0.07183908	1.43E-05	1.69E-05	1.31E-05	5.47E-05	3	NA	0.852129338	1080.5
YBR083W	TEC1;ROC1	chrII	409169	410629	+	HH	2000	62	1461	61362	26086	87448	1	YES	SAGA	TATA-containing	0	TAF1-depleted	-1.692105263	0.006460459	NA	NA	NA	NA	NA	NA	1.751156785	17	30.593	0	6.910337843	0.135102248	0.053190247	NA	NA	NA	Lethal	NA	1.04715	NA	49	13	225.3	N	-47	7	0.0035	2	45	126	92	79	171	-30	NO	OPN	402555	0.55385	0.08045977	2.02E-05	3.57E-06	6.30E-05	0.000191285	3	NA	0.74109589	1082
YNL123W	NMA111;YNM3	chrXIV	394685	397678	+	HT	315	15	2994	11253	5529	16782	0	NO	TFIID	TATA-less	1	TAF1-depleted	-1.594339623	0.001994071	NA	NA	NA	NA	NA	NA	0.025913517	17	1.017	0.461806	6.789948723	0.006893422	0.012227873	119.5	NA	NA	Lethal	NA	1.00493	1.01004	NA	14	117.4	N	-21	1	0.003174603	4	4	290	25	269	294	-71	YES	DPN	386655	0.93446	0.120689655	6.55E-05	2.61E-05	5.59E-05	0.00034379	3	NA	0.36151019	1082
YNL182C	IPI3	chrXIV	295960	297627	-	HH	708	47	1668	62916	24291	87207	0	NO	TFIID	TATA-less	2	TAF1-enriched	-1.084942085	0.01536033	G+E	40.52592	0	6.994266	2.968444	0.008544331	0.140033107	17	0.884	0.59495	6.390630421	0.023615198	0.024046512	NA	NA	NA	Essential	Essential	0	0.9829	NA	78	129.3	N	-66	4	0.005649718	3	158	12	54	210	264	-87	YES	DPN	295960	2.2162	0.020114943	NA	NA	NA	4.70E-06	3	NA	0.649670066	1083
YKR014C	YPT52	chrXI	465367	466071	-	HT	890	18	705	16953	4626	21579	0	NO	TFIID	TATA-less	1	TAF1-enriched	0.113636364	0.916999925	NA	NA	NA	NA	NA	NA	0.086990221	17	2.99	0.002552	7.968697786	0.010136791	0.012634641	551.5	15.225	-1.183	Lethal	NA	1.01952	NA	NA	19	17	Y	-109	6	0.006741573	4	260	14	95	113	208	-89	UNCLEAR	UNCLEAR	200745	0.13471	0.005747126	5.28E-05	7.55E-05	0.000128097	0.000313701	2	1	1.5390625	1083.5
YHR133C	NSG1	chrVIII	370722	371597	-	HH	152	39	876	33903	13557	47460	0	NO	TFIID	TATA-less	2	TAF1-enriched	-1.844444444	0.0310609	G+E	40.52592	0	6.994266	2.968444	0.008544331	0.04936974	17	1.752	0.072016	7.394133946	0.00821765	0.012259888	344	18.355	0.453	Lethal	NA	1.01162	1.0129	NA	11	187.5	Y	-34	0	0	4	41	246	75	212	287	-34	YES	DPN	191046	0.52644	0.117816092	0.000165086	9.44E-05	0.000120864	1.13E-05	2	NA	1.241142857	1086
YBR059C	AKL1	chrII	356861	360187	-	HT	465	11	3327	14901	4968	19869	0	NO	TFIID	TATA-less	1	TAF1-enriched	-1.242630385	0.000744291	NA	NA	NA	NA	NA	NA	0.025359523	17	0.697	0.787071	6.45906627	0.009343928	0.01496563	155	21.24	0.148	Lethal	NA	0.98865	NA	55	11	42.8	Y	-111	3	0.006451613	3	103	80	31	148	201	-334	NO	OPN	356861	0.29894	0.037356322	NA	NA	NA	0.000198251	2	NA	0.326668671	1086.5
YNL004W	HRB1;TOM34	chrXIV	622915	624621	+	HH	487	20	1365	12561	7172	19733	0	NO	TFIID	NA	NA	NA	-1.756302521	0.008527225	NA	NA	NA	NA	NA	NA	0.055368374	17	1.142	0.351805	7.038228533	0.012361969	0.015797212	145	20.02	-1.271	Lethal	NA	0.99933	NA	NA	33	37	Y	-36	2	0.004106776	3	28	234	64	198	262	-47	YES	DPN	159712	0.33879	0.114942529	NA	NA	NA	9.88E-05	2	NA	0.637749121	1088
YMR104C	YPK2;YKR2	chrXIII	473420	475453	-	HT	444	73	2034	84486	53743	138229	1	YES	SAGA	NA	NA	NA	-1.229965157	0.010807783	G+E	40.52592	0	6.994266	2.968444	0.008544331	1.155219657	17	1.538	0.153181	6.122644697	0.01848541	0.022206263	NA	NA	NA	Lethal	NA	1.02279	NA	NA	28	91.8	Y	-73	2	0.004504505	3	7	321	80	248	328	-68	YES	DPN	448978	1.1226	0.043103448	6.34E-05	0.000148625	0.00051647	NA	2	NA	0.535415642	1088.5
YOR042W	CUE5	chrXV	408425	409660	+	HT	504	19	1236	12096	7347	19443	0	NO	TFIID	TATA-less	2	TAF1-enriched	-0.074074074	0.850802072	NA	NA	NA	NA	NA	NA	0.100936234	17	1.7	0.086962	7.412546007	0.03836271	0.026423311	297.5	17.435	-0.727	Lethal	NA	1.01093	0.98455	NA	80	337.8	N	-11	4	0.007936508	5	151	18	162	7	153	-93	NO	OPN	408425	0.37132	0.07183908	NA	NA	NA	0.000799159	1	NA	0.881781377	1089
YML022W	APT1	chrXIII	228937	229500	+	HH	273	39	564	27180	9972	37152	0	NO	TFIID	TATA-less	1	TAF1-enriched	-0.703296703	0.432529485	G+E	40.52592	0	6.994266	2.968444	0.008544331	0.066468117	17	1.415	0.181205	8.087923997	0.03003856	0.021429029	878.5	17.44	2.11	Lethal	NA	0.95798	NA	NA	123	125.4	Y	-69	2	0.007326007	4	170	17	52	193	245	-92	YES	DPN	228937	1.4762	0.114942529	0.000144501	0.000109093	0.000184739	0.000639053	3	NA	1.935168739	1089.5
YJR134C	SGM1	chrX	673729	675852	-	HT	207	19	2124	16482	7003	23485	0	NO	TFIID	TATA-less	2	TAF1-enriched	-0.195402299	0.566648128	NA	NA	NA	NA	NA	NA	0.053299496	17	1.1	0.39342	6.350386155	0.01753979	0.02085509	NA	NA	NA	Lethal	NA	1.03633	NA	30	31	267.2	N	-41	1	0.004830918	4	159	11	30	253	283	-86	YES	DPN	69899	0.28426	0.028735632	4.89E-06	3.34E-06	1.94E-05	0.000322259	3	NA	0.514130947	1091.5
YOR329C	SCD5;FTB1	chrXV	936731	939349	-	HT	272	43	2619	40584	22975	63559	0	NO	TFIID	TATA-less	1	TAF1-enriched	-0.550387597	0.099695081	NA	NA	NA	NA	NA	NA	0.052303098	17	2.006	0.036759	6.10992268	0.007404987	0.014084013	NA	NA	NA	Essential	Essential	0	NA	NA	11	16.4	N	-43	1	0.003676471	4	113	44	156	1	242	-119	YES	DPN	151942	0.27243	0.028735632	2.72E-05	6.98E-06	2.50E-05	3.78E-05	3	NA	0.416921314	1091.5
YPL218W	SAR1	chrXVI	138698	139409	+	HT	470	39	573	27450	10214	37664	0	NO	TFIID	TATA-less	1	TAF1-enriched	NA	0.037041042	NA	NA	NA	NA	NA	NA	0.030685237	17	1.082	0.402057	8.748837721	0.004694156	0.007831201	NA	NA	NA	Essential	Essential	0	NA	NA	144	110.1	Y	-62	2	0.004255319	3	151	7	55	244	299	-82	YES	DPN	138698	0.34442	0.054597701	NA	NA	NA	0.000221638	1	NA	1.535864979	1092
YPL089C	RLM1	chrXVI	379120	381150	-	HH	815	50	2031	50619	18249	68868	0	NO	SAGA	TATA-less	1	TAF1-depleted	-2.274509804	1.31E-05	NA	NA	NA	NA	NA	NA	0.259108926	17	1.972	0.042286	6.075320487	0.024161713	0.025585545	NA	NA	NA	Lethal	NA	1.0394	NA	NA	23	107	Y	-264	4	0.004907975	3	149	18	76	234	310	-263	YES	UNCLEAR	379120	0.26789	0	3.25E-05	2.53E-05	3.16E-05	NA	1	NA	0.538669951	1093.5
YBR058C	UBP14;GID6	chrII	353672	356017	-	HT	307	14	2346	15699	10217	25916	0	NO	TFIID	TATA-less	3	TAF1-enriched	-1.686567164	0.000711819	NA	NA	NA	NA	NA	NA	0.041851224	17	1.776	0.072029	6.508312658	0.014453813	0.018472378	NA	NA	NA	Lethal	NA	0.97892	NA	190	3	89	N	-24	1	0.003257329	4	25	216	49	192	241	-50	YES	DPN	353672	0.62156	0.106321839	NA	NA	NA	0.000520525	3	NA	0.466950959	1095
YNL084C	END3	chrXIV	470053	471102	-	HH	275	26	1050	20274	9494	29768	0	NO	TFIID	TATA-less	1	TAF1-enriched	-2.8	0.007824003	NA	NA	NA	NA	NA	NA	0.040601808	17	1.658	0.094747	7.450360838	0.008694133	0.012515144	272.5	19.02	0.434	Lethal	NA	0.96307	NA	NA	41	147.8	N	-54	1	0.003636364	3	131	49	5	258	263	-124	YES	DPN	313231	0.40352	0.100574713	5.36E-05	0.000292862	9.09E-05	0.000491918	3	NA	1.04528122	1096.5
YHR074W	QNS1	chrVIII	246193	248337	+	HT	621	20	2145	12159	4873	17032	0	NO	TFIID	TATA-less	1	TAF1-enriched	-1.685546875	0.028318809	NA	NA	NA	NA	NA	NA	0.016551592	17	0.542	0.91223	7.272089171	0.011155046	0.014523674	NA	NA	NA	Essential	Essential	0	NA	NA	50	148.2	N	-38	2	0.003220612	3	9	258	47	220	267	-66	YES	DPN	246193	0.2722	0.08045977	0.000125514	5.91E-05	0.000203119	7.30E-05	3	NA	0.511660448	1097
YPR118W	MRI1	chrXVI	767752	768987	+	HT	258	8	1236	11856	4646	16502	0	NO	TFIID	TATA-less	1	TAF1-enriched	-0.379268293	0.428749794	G+E	40.52592	0	6.994266	2.968444	0.008544331	0.074324404	17	2.481	0.009717	7.46115979	0.028376809	0.022577479	150	23.72	2.547	Lethal	NA	1.0028	1.00711	NA	28	191.9	N	-19	1	0.003875969	4	14	151	33	132	165	-61	NO	OPN	179079	1.319	0.025862069	NA	NA	NA	0.000308878	2	NA	0.888259109	1097
YKL185W	ASH1	chrXI	94499	96265	+	HH	1201	32	1767	42228	13777	56005	0	NO	SAGA	TATA-less	1	TAF1-depleted	-0.796875	0.068478127	NA	NA	NA	NA	NA	NA	0.060257493	17	1.223	0.293596	6.465691089	0.02207027	0.022976764	NA	NA	NA	Lethal	NA	1.01063	NA	NA	39	144.1	N	-348	4	0.003330558	4	19	90	58	72	200	-165	NO	OPN	94499	0.51104	0.034482759	NA	NA	NA	0.003076337	1	NA	0.621744054	1098
YOL129W	VPS68	chrXV	77560	78114	+	HT	581	28	555	32835	9412	42247	0	NO	TFIID	TATA-less	2	TAF1-enriched	NA	1	NA	NA	NA	NA	NA	NA	0.258872036	17	3.937	0.000173	8.287695239	0.013031467	0.013774089	132.5	24.7	2.85	Lethal	NA	0.99885	1.02007	NA	77	169.7	N	-20	3	0.005163511	5	12	123	32	103	164	-340	NO	OPN	77560	0.31874	0.040229885	NA	NA	NA	0.000422549	2	NA	1.981949458	1098
YGR184C	UBR1;PTR1	chrVII	859901	865753	-	HT	583	15	5853	19686	7658	27344	0	NO	TFIID	TATA-less	3	TAF1-enriched	-1.898229264	3.01E-08	G+E	40.52592	0	6.994266	2.968444	0.008544331	0.019451575	17	1.106	0.382617	6.395284171	0.016192038	0.019897152	NA	NA	NA	Lethal	NA	1.01004	NA	169	NA	39	Y	-374	2	0.003430532	3	21	200	43	272	221	-54	UNCLEAR	UNCLEAR	225187	0.20661	0.158045977	3.72E-06	1.02E-05	6.88E-06	4.56E-05	2	NA	0.187713602	1098.5
YOR002W	ALG6	chrXV	329417	331051	+	HT	384	24	1635	16968	8123	25091	0	NO	TFIID	TATA-less	1	TAF1-enriched	-4.581699346	0.000122853	NA	NA	NA	NA	NA	NA	0.055945196	17	2.235	0.019939	7.169566936	0.005990811	0.010795677	78	NA	NA	Lethal	NA	1.01407	NA	6	71	146.9	Y	-56	2	0.005208333	3	143	63	199	7	264	-138	YES	DPN	329417	0.29381	0.135057471	NA	NA	NA	7.27E-05	3	NA	0.672888617	1099.5
YMR149W	SWP1	chrXIII	560996	561856	+	HT	184	20	861	22071	23439	45510	0	NO	TFIID	TATA-less	1	TAF1-enriched	-0.335714286	0.540064693	NA	NA	NA	NA	NA	NA	0.043881112	17	1.485	0.152249	8.191661484	0.008704832	0.011389593	768	13.87	-1.758	Essential	Essential	0	NA	NA	NA	120.9	N	-77	1	0.005434783	2	180	42	35	491	526	-117	YES	DPN	362575	0.38729	0.100574713	NA	NA	NA	0.001720294	1	NA	1.280232558	1101
YGL011C	SCL1;PRC2;PRS2	chrVII	474489	475247	-	HH	298	37	759	20856	10688	31544	0	NO	TFIID	TATA-less	1	TAF1-enriched	-11.46153846	0.000179616	NA	NA	NA	NA	NA	NA	0.077265818	17	1.104	0.384488	8.533224304	0.009735745	0.011563024	1597.5	NA	NA	Essential	Essential	0	NA	NA	78	111.8	Y	-36	2	0.006711409	5	24	151	60	115	175	-51	NO	OPN	474489	0.23072	0.08045977	1.50E-05	7.90E-06	3.02E-05	0.000239556	3	NA	1.453825858	1102
YPL169C	MEX67	chrXVI	229039	230838	-	HH	379	28	1800	25173	12622	37795	0	NO	TFIID	TATA-less	1	TAF1-depleted	-2.725806452	0.000248081	G+E	40.52592	0	6.994266	2.968444	0.008544331	0.030359345	17	0.628	0.849436	6.762414918	0.007805428	0.013064613	NA	NA	NA	Essential	Essential	0	NA	NA	32	115.2	N	-22	1	0.002638522	3	9	275	31	253	284	-66	YES	DPN	229039	0.43536	0.054597701	1.16E-05	9.04E-06	2.48E-05	0.000256449	1	NA	0.613674263	1104
YDL078C	MDH3	chrIV	315357	316388	-	HT	583	30	1032	31434	12675	44109	1	YES	TFIID	TATA-containing	0	TAF1-enriched	-1.8125	0.046367957	G+E	40.52592	0	6.994266	2.968444	0.008544331	0.094702982	17	1.791	0.069207	8.104873853	0.020355899	0.017603494	274.5	19.85	1.251	Lethal	NA	1.02356	NA	NA	105	149.7	Y	-72	3	0.005145798	3	158	19	53	166	219	-94	UNCLEAR	UNCLEAR	315357	0.29767	0.068965517	NA	NA	NA	0.000123549	1	NA	1.070805044	1104
YIL138C	TPM2	chrIX	89230	89715	-	HT	233	35	486	30492	12934	43426	1	YES	TFIID	TATA-containing	0	TAF1-enriched	-2.75	0.079780036	NA	NA	NA	NA	NA	NA	0.123279334	17	1.383	0.198228	7.709556805	0.020456969	0.018552021	408	16.865	-0.386	Lethal	NA	1.0344	NA	75	38	183.2	Y	-22	1	0.004291845	5	19	98	41	76	182	-319	NO	OPN	89230	0.51021	0.037356322	0.000208983	5.20E-05	9.06E-05	0.002610962	2	NA	2.277319588	1104.5
YKL065C	YET1	chrXI	316437	317057	-	HH	707	37	621	56961	13838	70799	0	NO	TFIID	TATA-less	1	TAF1-enriched	-1.9	0.100521111	NA	NA	NA	NA	NA	NA	0.183720703	17	3.305	0.000971	8.129326774	0.026777905	0.020129534	452	19.34	2.248	Lethal	NA	1.01668	NA	NA	97	224.6	Y	-36	3	0.004243281	3	652	190	688	154	161	-265	NO	OPN	316437	0.73055	0	8.41E-05	1.81E-05	6.19E-05	6.68E-05	2	NA	1.782258065	1105
YLR401C	DUS3	chrXII	922442	924448	-	HH	1120	35	2007	35574	16501	52075	0	NO	TFIID	TATA-less	2	TAF1-enriched	-0.990196078	0.037291519	G+E	40.52592	0	6.994266	2.968444	0.008544331	0.095322774	17	2.014	0.035103	6.115287666	0.053521454	0.037830934	NA	NA	NA	Lethal	NA	1.00804	1.00098	NA	57	319.6	N	-48	4	0.003571429	2	22	177	70	129	199	-53	NO	OPN	153729	1.2949	0.022988506	0.000169203	0.000204722	0.00092702	0.00022887	1	NA	0.550847458	1105
YPL262W	FUM1	chrXVI	47336	48802	+	HH	830	41	1467	51600	22881	74481	1	YES	SAGA	TATA-less	2	TAF1-depleted	-4.173913043	0.006030016	G+E	40.52592	0	6.994266	2.968444	0.008544331	0.041528198	17	0.791	0.692558	8.363770857	0.033209623	0.021788626	124	36.19	14.023	Lethal	NA	1.00174	NA	NA	83	140.4	N	36	4	0.004819277	4	55	196	19	232	251	-20	YES	DPN	47336	0.69004	0.054597701	NA	NA	NA	0.000811332	1	NA	0.754092769	1105.5
YMR038C	CCS1;LYS7	chrXIII	347511	348260	-	HT	384	50	750	48648	25461	74109	0	NO	TFIID	TATA-less	1	TAF1-enriched	-1.711111111	0.105295041	NA	NA	NA	NA	NA	NA	0.150297456	17	2.503	0.008453	6.905498288	0.078807038	0.040652521	829.5	14.97	-0.507	Lethal	NA	0.9382	NA	NA	59	123.7	N	-17	2	0.005208333	5	24	120	41	103	155	-314	NO	OPN	347511	0.45424	0.077586207	1.81E-05	6.84E-06	1.59E-05	6.08E-05	1	NA	1.476635514	1106
YPL265W	DIP5	chrXVI	41043	42869	+	HT	966	64	1827	57666	28590	86256	0	NO	SAGA	TATA-containing	0	TAF1-depleted	-2.214285714	0.016530104	G+E	40.52592	0	6.994266	2.968444	0.008544331	0.176934873	17	0.909	0.569642	6.575188194	0.779503425	0.134276752	1699.5	17.835	3.656	Lethal	NA	1.01183	NA	NA	26	109.5	Y	-96	2	0.002070393	2	10	168	106	72	178	-65	NO	OPN	41043	1.2512	0.034482759	NA	NA	NA	0.000103847	1	NA	0.605969332	1106.5
YIR004W	DJP1;ICS1;PAS22	chrIX	363221	364519	+	HT	297	40	1299	45351	26836	72187	0	NO	TFIID	TATA-less	2	TAF1-depleted	0.0625	0.882468519	NA	NA	NA	NA	NA	NA	0.054822671	17	1.209	0.302323	7.227801023	0.00933638	0.013368512	267.5	18.075	-0.769	Lethal	NA	0.99385	NA	NA	21	157.1	Y	-14	1	0.003367003	4	1	262	15	248	263	-74	YES	DPN	75369	0.14939	0.028735632	NA	NA	NA	NA	3	NA	0.852850539	1107
YJL129C	TRK1	chrX	173599	177306	-	HT	791	12	3708	16599	7435	24034	0	NO	TFIID	TATA-less	1	TAF1-depleted	-2.802035153	4.25E-09	G+E	40.52592	0	6.994266	2.968444	0.008544331	0.126457643	17	3.099	0.001796	6.444722924	0.009679488	0.015265884	NA	NA	NA	Lethal	NA	0.95973	NA	NA	1	270.8	Y	-291	5	0.006321113	5	68	69	49	121	173	-144	NO	OPN	173599	0.36661	0.123563218	NA	NA	NA	0.00010135	3	NA	0.298624224	1107
YOR304W	ISW2	chrXV	884514	887876	+	HT	380	34	3363	30345	18087	48432	0	NO	TFIID	NA	NA	NA	-2.340062112	8.58E-06	NA	NA	NA	NA	NA	NA	0.033531646	17	0.841	0.639699	6.396062399	0.014102397	0.01856666	46	NA	NA	Lethal	NA	0.99306	NA	172	2	172	Y	-166	2	0.005263158	4	52	115	51	189	240	-190	YES	UNCLEAR	203415	0.18009	0.054597701	NA	NA	NA	6.38E-05	3	NA	0.329268293	1107
YDR266C	YDR266C	chrIV	1000104	1002023	-	HT	487	0	1920	0	0	0	0	NO	TFIID	TATA-less	1	TAF1-depleted	-0.659946237	0.13680905	NA	NA	NA	NA	NA	NA	0.10289544	17	1.024	0.455204	6.569171274	0.011172762	0.016090505	115.5	21.705	-1.06	Lethal	NA	1.0066	1.01484	NA	18	131.1	N	-202	3	0.006160164	3	167	3	27	241	268	-250	YES	UNCLEAR	529910	0.28143	0.066091954	1.46E-05	2.73E-05	1.89E-05	0.000463854	3	NA	0.577905159	1109
YNR019W	ARE2;SAT1	chrXIV	665339	667267	+	HT	395	66	1929	74481	48319	122800	3	YES	TFIID	TATA-less	1	TAF1-enriched	-2.59625	0.000366237	NA	NA	NA	NA	NA	NA	0.432158868	14	NA	NA	7.479976389	0.068539453	0.035000165	82	27.42	1.602	Lethal	NA	1.00846	NA	64	NA	105.4	Y	-42	1	0.002531646	3	10	299	52	257	309	-65	YES	DPN	117066	0.42027	0.066091954	4.58E-05	5.58E-05	0.000349326	0.000506353	1	NA	0.575466805	1109.5
YJL143W	TIM17;MIM17;MPI2;SMS1	chrX	147101	147577	+	HT	428	38	477	26637	8131	34768	0	NO	TFIID	TATA-less	1	TAF1-enriched	1	0.303438361	G+E	40.52592	0	6.994266	2.968444	0.008544331	0.029949386	17	1.095	0.392821	7.878563345	0.053943433	0.029479646	759	77.265	61.049	Essential	Essential	0	NA	NA	156	22.7	N	-30	1	0.002336449	2	25	250	55	220	275	-50	YES	DPN	147101	0.16997	0.083333333	NA	NA	NA	7.68E-06	2	NA	2.335084034	1111.5
YDR477W	SNF1;CAT1;CCR1;GLC2;PAS14	chrIV	1412373	1414274	+	HH	1246	15	1902	4419	2519	6938	0	NO	TFIID	TATA-less	2	TAF1-enriched	-0.38372093	0.518660095	NA	NA	NA	NA	NA	NA	0.066333928	17	0.836	0.645076	7.189657123	0.016478932	0.017854856	272.5	17.44	-1.139	Lethal	NA	0.72227	NA	165	40	122	Y	-294	6	0.004815409	4	75	97	24	208	232	-345	YES	UNCLEAR	117659	0.18821	0.051724138	6.75E-05	6.33E-05	0.00011546	0.000146085	1	NA	0.584955287	1112
YMR226C	YMR226C;YM9959.08C	chrXIII	721593	722396	-	HT	217	36	804	21603	5878	27481	2	YES	TFIID	TATA-containing	0	TAF1-enriched	NA	NA	G+E	40.52592	0	6.994266	2.968444	0.008544331	0.053430564	17	2.375	0.013065	9.371126898	0.012090158	0.011733408	213.5	23.22	3.669	Lethal	NA	1.03521	0.99548	NA	43	281.6	N	-50	1	0.004608295	4	177	12	38	175	213	-87	UNCLEAR	UNCLEAR	202035	0.34774	0.100574713	1.15E-05	8.75E-06	2.77E-05	0.000816524	3	NA	1.386052304	1113
YOR271C	FSF1	chrXV	831059	832042	-	HH	771	24	984	28713	9717	38430	0	NO	TFIID	NA	NA	NA	-8	0.012618639	NA	NA	NA	NA	NA	NA	0.06072628	17	2.696	0.004883	7.543137637	0.016871997	0.017219923	57	NA	NA	Lethal	NA	1.01255	0.99904	NA	56	116.2	N	-40	5	0.006485084	4	129	16	24	265	289	-91	YES	DPN	259249	0.69774	0.08908046	5.76E-05	6.94E-05	5.93E-05	2.77E-05	1	NA	1.13224822	1113
YKL028W	TFA1	chrXI	385758	387206	+	HH	1033	37	1449	32505	14952	47457	0	NO	TFIID	TATA-less	1	TAF1-enriched	-0.302681992	0.520392787	NA	NA	NA	NA	NA	NA	0.926311138	17	3.141	0.001833	7.331187297	0.009289275	0.013146695	183	20.61	0.412	Essential	Essential	0	NA	NA	35	278.6	N	-30	5	0.004840271	4	150	4	26	132	249	-418	NA	NA	279610	0.54373	0.083333333	NA	NA	NA	2.28E-05	2	NA	0.768646409	1113
YNR053C	NOG2	chrXIV	721120	723112	-	HT	244	40	1461	34473	24237	58710	1	YES	TFIID	TATA-containing	0	TAF1-depleted	-3	0.026853701	G+E	40.52592	0	6.994266	2.968444	0.008544331	0.209614557	17	1.26	0.271239	7.22705255	0.010293053	0.014038183	1096.5	13.4	-1.475	Essential	Essential	0	1.0049	NA	55	111.9	Y	-54	1	0.004098361	3	126	21	33	251	284	-96	YES	DPN	61221	1.7996	0.08045977	NA	NA	NA	5.96E-05	3	2	0.559487952	1114.5
YML004C	GLO1	chrXIII	261705	262685	-	HH	798	41	981	41532	18547	60079	1	YES	SAGA	TATA-containing	0	TAF1-depleted	-5.044444444	0.000145436	NA	NA	NA	NA	NA	NA	0.377194722	17	1.65	0.100834	8.113736669	0.038416503	0.024156722	NA	NA	NA	Lethal	NA	1.03012	NA	NA	40	125.8	N	-18	3	0.003759398	4	20	179	38	161	209	-451	NA	NA	261705	0.92831	0.077586207	2.47E-05	1.82E-05	0.000118049	0.001079049	3	NA	1.137755102	1115
YGR001C	AML1	chrVII	497133	498034	-	HT	442	0	747	0	0	0	0	NO	TFIID	TATA-less	1	TAF1-enriched	-1.527777778	0.127381293	NA	NA	NA	NA	NA	NA	0.018554284	17	0.367	0.985573	7.272826139	0.014049309	0.016297624	496.5	16.315	-0.27	Lethal	NA	1.01466	1.00516	NA	11	144	N	-9	2	0.004524887	4	20	208	29	199	228	-55	YES	DPN	497133	0.40637	0	5.51E-05	1.17E-05	7.65E-06	1.87E-05	2	NA	1.238623751	1116
YDR276C	PMP3;SNA1	chrIV	1013476	1013643	-	HT	758	50	168	42258	21366	63624	1	YES	SAGA	TATA-containing	0	TAF1-depleted	NA	0.137714479	NA	NA	NA	NA	NA	NA	0.093560483	17	1.764	0.069604	10.19971974	0.01505678	0.012030338	NA	NA	NA	Lethal	NA	1.0084	NA	265	177	5.6	N	-75	2	0.002638522	3	27	189	102	114	325	-264	YES	UNCLEAR	518290	0.32774	0.083333333	2.68E-05	1.79E-05	6.77E-05	6.98E-07	2	NA	6.682634731	1116
YIL035C	CKA1	chrIX	287790	288908	-	HT	318	19	1119	15453	6920	22373	0	NO	TFIID	TATA-less	2	TAF1-enriched	-0.524064171	0.494127874	NA	NA	NA	NA	NA	NA	0.044419918	17	2.11	0.029067	7.494805532	0.011216687	0.014130969	415	14.68	-2.419	Lethal	NA	1.00324	NA	2	107	138.7	Y	-110	2	0.006289308	5	98	63	47	134	181	-138	NO	OPN	150980	0.31258	0.120689655	1.03E-05	8.63E-06	6.95E-06	2.25E-05	2	NA	0.999105546	1117
YLR114C	AVL9	chrXII	374944	377238	-	HH	747	23	2295	21723	7103	28826	0	NO	TFIID	TATA-less	2	TAF1-enriched	0.085714286	0.77147281	NA	NA	NA	NA	NA	NA	0.031406147	17	0.837	0.644107	6.533331847	0.010197814	0.015456773	198	17.4	-2.361	Lethal	NA	1.03084	NA	160	22	21.3	N	-65	3	0.004016064	3	101	33	32	284	316	-108	YES	DPN	374944	0.14415	0.054597701	2.84E-06	4.75E-06	1.73E-06	3.68E-05	2	NA	0.487140366	1117.5
YMR092C	AIP1	chrXIII	451632	453479	-	HH	536	31	1848	32838	10002	42840	0	NO	TFIID	TATA-less	1	TAF1-enriched	-3.008008008	2.15E-05	NA	NA	NA	NA	NA	NA	0.042280082	17	0.923	0.554418	7.492067795	0.023038421	0.02025931	760.5	15.705	0.085	Lethal	NA	1.00832	NA	22	56	125	N	-32	2	0.003731343	3	132	38	164	6	386	-240	YES	UNCLEAR	451632	0.74023	0.037356322	1.06E-05	2.87E-05	3.21E-05	0.000612045	3	NA	0.605035192	1117.5
YBR248C	HIS7	chrII	714807	716465	-	HT	417	39	1659	38343	12222	50565	0	NO	SAGA	TATA-less	1	TAF1-depleted	-0.44	0.365748258	G+E	40.52592	0	6.994266	2.968444	0.008544331	0.11922992	17	1.819	0.061854	7.569186576	0.012953774	0.015036576	600	15.53	-0.578	Lethal	NA	1.01103	NA	NA	76	184.8	N	-88	2	0.004796163	3	127	41	47	228	275	-116	YES	DPN	96719	0.76667	0.132183908	9.46E-05	9.68E-06	5.97E-05	0.00011632	3	NA	0.674607961	1118.5
YFR002W	NIC96	chrVI	150016	152535	+	HT	292	18	2520	10194	3575	13769	0	NO	TFIID	TATA-less	2	TAF1-enriched	-1.202197802	0.023266374	G+E	40.52592	0	6.994266	2.968444	0.008544331	0.025718185	17	0.818	0.664466	6.91466727	0.006790932	0.011917726	266.5	17.425	-1.509	Essential	Essential	0	NA	NA	19	74.8	N	-17	1	0.003424658	4	27	254	44	237	281	-48	YES	DPN	117626	0.75115	0.017241379	2.09E-05	5.71E-06	3.17E-05	6.50E-05	3	NA	0.444620881	1120
YNL217W	YNL217W;N1306	chrXIV	240331	241311	+	HT	330	49	981	44232	20792	65024	3	YES	SAGA/TFIID	TATA-less	1	TAF1-enriched	-1.8125	0.01141312	NA	NA	NA	NA	NA	NA	0.206746378	17	7.977	0	7.929234411	0.07176215	0.03378442	NA	NA	NA	Lethal	NA	1.01024	1.00008	NA	47	141.4	N	-27	1	0.003030303	3	164	8	19	327	346	-83	YES	DPN	240331	0.75616	0.037356322	5.43E-05	2.96E-05	0.000105492	0.000703823	1	NA	1.143367347	1120.5
YAL007C	ERP2	chrI	137698	138345	-	HT	1158	36	648	26121	25835	51956	0	NO	TFIID	TATA-less	2	TAF1-enriched	-5.222222222	0.004544233	G+E	40.52592	0	6.994266	2.968444	0.008544331	0.021047578	17	0.851	0.629905	7.849357022	0.020047122	0.018038147	671.5	18.03	2.057	Lethal	NA	1.02833	NA	NA	77	100.3	Y	-75	6	0.005181347	4	124	21	54	95	165	-379	NO	OPN	91873	0.78322	0.143678161	NA	NA	NA	0.003586381	2	NA	1.733384853	1121.5
YER026C	CHO1;PSS;PSS1	chrV	207644	208474	-	HT	505	54	831	47709	28161	75870	1	YES	TFIID	TATA-containing	0	TAF1-depleted	-0.838235294	0.346425333	NA	NA	NA	NA	NA	NA	0.091258336	17	1.539	0.129305	8.980919872	0.012325845	0.012361966	NA	NA	NA	Lethal	NA	NA	NA	NA	90	6.3	N	-31	4	0.007920792	4	133	47	164	16	192	-383	NO	OPN	207644	0.47834	NA	NA	NA	NA	0.000187532	2	NA	1.354819277	1124.5
YNL301C	RPL18B;RP28B	chrXIV	63570	64562	-	HH	1182	49	561	49113	14348	63461	0	NO	TFIID	TATA-less	1	TAF1-enriched	-5.4	0.00419257	NA	NA	NA	NA	NA	NA	0.060950258	17	0.691	0.791421	7.267589857	0.019866301	0.019394031	2279	16.08	2.296	Lethal	NA	1.00185	NA	NA	104	106.9	Y	-24	6	0.005076142	4	1	156	25	132	157	-74	NO	OPN	63570	1.7781	0.005747126	NA	NA	NA	1.50E-05	1	NA	1.135080645	1126
YOR052C	YOR052C;YOR29-03	chrXV	426772	427224	-	HT	609	55	453	73530	25943	99473	1	YES	SAGA	TATA-containing	0	TAF1-depleted	-59	1.65E-06	G+E	40.52592	0	6.994266	2.968444	0.008544331	0.445333104	17	1.207	0.306764	7.980723928	0.022792809	0.01891719	NA	NA	NA	Lethal	NA	1.00007	0.98462	NA	19	321.6	N	-125	2	0.003284072	3	51	93	32	320	352	-168	YES	UNCLEAR	426772	1.4447	0.07183908	1.71E-05	5.87E-05	1.82E-05	0.000448073	3	NA	2.492256637	1126.5
YGR005C	TFG2	chrVII	504657	505859	-	HH	211	31	1203	30129	18953	49082	0	NO	TFIID	NA	NA	NA	-3.586666667	0.045226931	NA	NA	NA	NA	NA	NA	0.080688545	17	1.621	0.119248	6.715983	0.023850668	0.022995385	NA	NA	NA	Essential	Essential	0	NA	NA	17	120.3	N	-33	0	0	4	22	249	55	216	271	-53	YES	DPN	504657	0.18139	0.034482759	7.68E-06	1.04E-05	9.46E-06	0.0008455	3	NA	0.939267887	1129
YKL046C	DCW1	chrXI	351275	352624	-	HH	869	21	1350	13269	2637	15906	0	NO	TFIID	TATA-less	2	TAF1-enriched	-4.571428571	0.000578338	NA	NA	NA	NA	NA	NA	0.064180589	17	1.214	0.298305	7.819197214	0.003891484	0.007978026	403	16.6	-0.687	Lethal	NA	1.0154	1.01242	NA	15	184.8	Y	-218	5	0.00575374	3	141	118	100	50	223	-343	UNCLEAR	UNCLEAR	314192	0.19651	0.00862069	2.07E-05	4.34E-05	5.24E-05	5.79E-05	3	NA	0.836916234	1129
YER148W	SPT15;BTF1;TBP1	chrV	465303	466025	+	HH	461	26	723	22752	10739	33491	0	NO	TFIID	TATA-less	1	TAF1-enriched	NA	0.005790125	NA	NA	NA	NA	NA	NA	0.212873114	17	1.144	0.381417	8.256394499	0.008089674	0.010893692	330.5	17.43	-0.491	Essential	Essential	0	NA	NA	42	257.2	N	-189	2	0.004338395	3	9	146	43	267	310	-221	YES	UNCLEAR	110849	0.30881	0.097701149	3.95E-05	3.71E-05	8.79E-05	0.000126839	1	10	1.565096953	1130
YLR095C	IOC2	chrXII	329677	332115	-	HH	475	23	2439	25122	8181	33303	3	YES	NA	TATA-less	2	TAF1-enriched	-1.08372093	0.002420127	NA	NA	NA	NA	NA	NA	0.12024809	17	1.187	0.3206	6.327235642	0.0182179	0.021332175	74.5	24.46	-1.254	Lethal	NA	1.01945	NA	NA	8	124.4	N	-13	3	0.006315789	4	5	158	18	145	168	-233	NO	OPN	329677	0.27831	0.114942529	NA	NA	NA	2.14E-05	2	NA	0.46390484	1131
YOR219C	STE13;YCI1	chrXV	752214	755009	-	HH	319	23	2796	25845	8758	34603	0	NO	TFIID	TATA-less	1	TAF1-depleted	-0.428201037	0.167568459	G+E	40.52592	0	6.994266	2.968444	0.008544331	0.123149006	17	1.598	0.11741	6.252876996	0.020348133	0.022813	NA	NA	NA	Lethal	NA	1.00505	NA	NA	3	175.6	Y	-56	1	0.003134796	3	106	35	21	329	350	-110	YES	DPN	336282	0.22084	0.060344828	9.73E-06	1.24E-05	5.61E-05	2.22E-05	3	NA	0.405008945	1132
YCR011C	ADP1	chrIII	133724	136873	-	HH	873	30	3150	25146	9923	35069	0	NO	TFIID	TATA-less	1	TAF1-enriched	-1.926523297	0.000835488	G+E	40.52592	0	6.994266	2.968444	0.008544331	0.120791092	17	1.39	0.193127	7.692191038	0.019337145	0.018077822	207.5	19.26	-0.3	Lethal	NA	1.03244	NA	NA	14	127.4	Y	-151	3	0.003436426	4	21	139	12	147	160	-54	NO	OPN	133724	0.61918	0.034482759	5.41E-06	2.11E-05	1.59E-05	0.00014615	2	NA	0.3594792	1132
YOL130W	ALR1	chrXV	74400	76979	+	HT	1043	34	2580	23022	10272	33294	0	NO	TFIID	TATA-less	1	TAF1-enriched	-0.432090077	0.232885742	NA	NA	NA	NA	NA	NA	0.098408903	17	2.128	0.025393	7.469881477	0.017073905	0.017492534	79	24.085	-2.412	Essential	Essential	0	NA	NA	24	156.4	Y	-275	6	0.005752637	3	130	78	42	225	267	-308	YES	UNCLEAR	74400	0.54867	0.068965517	NA	NA	NA	8.01E-05	2	NA	0.438929818	1132
YKL127W	PGM1	chrXI	203541	205253	+	HH	1770	39	1713	27312	9838	37150	0	NO	SAGA/TFIID	TATA-less	1	TAF1-enriched	-0.382165605	0.28640615	G+E	40.52592	0	6.994266	2.968444	0.008544331	0.083638295	17	0.817	0.664969	7.070753325	0.012339445	0.015710215	174	21.715	1.102	Lethal	NA	1.01705	NA	NA	56	129.6	Y	-54	9	0.005084746	3	181	23	31	151	182	-98	NO	OPN	203541	1.5775	0.034482759	0.000604744	0.000198033	0.000135504	4.27E-06	1	NA	0.662675234	1134.5
YPR062W	FCY1	chrXVI	677165	677641	+	HH	283	42	477	44667	17576	62243	0	NO	TFIID	TATA-less	2	TAF1-enriched	1	0.278628413	NA	NA	NA	NA	NA	NA	0.028543385	17	0.833	0.648283	7.932666479	0.030092427	0.021868017	504	14.21	-2.431	Lethal	NA	1.00301	NA	19	81	439.6	N	-7	1	0.003533569	4	20	256	27	249	276	-55	YES	DPN	270425	0.7372	0.025862069	3.37E-05	5.26E-05	2.58E-05	0.000118014	1	NA	2.384453782	1135
YBR199W	KTR4	chrII	618909	620303	+	HH	386	19	1395	20580	6999	27579	0	NO	TFIID	TATA-less	1	TAF1-enriched	-0.377610693	0.389143595	G+E	40.52592	0	6.994266	2.968444	0.008544331	0.146758009	17	2.171	0.022473	7.890842738	0.015676342	0.015867152	84.5	30.565	5.7	Lethal	NA	1.00834	NA	NA	79	64.9	Y	-93	1	0.002590674	4	98	52	41	298	339	-127	YES	DPN	192881	0.18775	0.109195402	1.42E-05	1.30E-05	3.93E-05	0.000337379	1	NA	0.81492109	1136
YKL179C	COY1	chrXI	110464	112503	-	HT	712	28	2040	39831	16236	56067	0	NO	TFIID	TATA-less	2	TAF1-enriched	-2.532380151	7.81E-05	NA	NA	NA	NA	NA	NA	0.069004667	17	3.644	0.000516	6.442188951	0.012578478	0.017409271	95.5	23.865	0.032	Lethal	NA	1.01362	1.0088	NA	11	78.8	N	-15	4	0.005617978	4	9	147	24	132	159	-378	NO	OPN	110464	0.39844	0	4.30E-06	9.92E-06	3.96E-06	NA	2	NA	0.55860716	1139
YJR015W	YJR015W;J1448	chrX	462721	464253	+	HT	296	49	1533	57306	23484	80790	0	NO	TFIID	TATA-less	2	TAF1-enriched	-1.654462243	0.007636315	G+E	40.52592	0	6.994266	2.968444	0.008544331	0.334624263	17	9.638	0	6.829634811	0.237910343	0.071418246	68.5	25.72	-0.314	Lethal	NA	1.00337	0.98348	NA	19	96.3	Y	-6	1	0.003378378	3	19	277	25	271	296	-56	YES	DPN	281498	0.2224	0.054597701	9.55E-05	7.29E-05	9.43E-05	0.000286813	2	NA	0.744451697	1140.5
YER091C	MET6	chrV	339864	342167	-	HH	688	82	2304	74541	31408	105949	1	YES	SAGA	TATA-containing	0	TAF1-depleted	-2.75	0.007130033	G+E	40.52592	0	6.994266	2.968444	0.008544331	1.332679041	17	8.756	0	10.62338645	0.040399993	0.018920285	9004.5	27.195	14.581	Lethal	NA	0.99902	NA	105	27	145.1	N	-70	2	0.002906977	2	124	42	28	168	196	-117	NO	OPN	234707	1.5598	0.074712644	0.000216052	9.87E-05	8.78E-05	0.002595317	3	NA	0.495440729	1141
YGR037C	ACB1;ACB	chrVII	559731	559994	-	HH	688	60	264	61578	26231	87809	1	YES	TFIID	TATA-containing	0	TAF1-depleted	NA	0.038601144	NA	NA	NA	NA	NA	NA	0.146836835	17	2.244	0.017733	8.852350991	0.026393824	0.018352386	2208	14.3	0.459	Lethal	NA	1.01175	NA	NA	199	113.8	N	-48	2	0.002906977	3	76	87	124	39	470	-162	YES	UNCLEAR	530946	1.0779	0	NA	NA	NA	0.000451536	1	NA	4.342205323	1142
YHR196W	UTP9	chrVIII	491931	493658	+	HT	219	38	1728	23802	10242	34044	0	NO	TFIID	TATA-less	1	TAF1-enriched	-0.349602122	0.346764195	G+E	40.52592	0	6.994266	2.968444	0.008544331	0.069356662	17	0.838	0.643314	6.839502195	0.02193357	0.021653603	350	17.23	-0.323	Essential	Essential	0	0.96897	NA	31	177.6	N	-54	1	0.00456621	3	155	14	40	252	292	-89	YES	DPN	68985	1.708	0.037356322	1.55E-05	1.35E-05	5.92E-05	2.61E-05	3	NA	0.661551824	1142.5
YDR159W	SAC3;LEP1	chrIV	771877	775782	+	HT	423	16	3906	14256	4057	18313	0	NO	TFIID	TATA-less	2	TAF1-enriched	-0.152199482	0.581193167	NA	NA	NA	NA	NA	NA	0.072533257	17	0.709	0.774924	6.074059929	0.011675072	0.017788966	NA	NA	NA	Lethal	NA	0.81851	NA	108	NA	15.5	N	-90	3	0.007092199	5	97	49	41	91	146	-124	NO	OPN	756151	0.44351	0.034482759	NA	NA	NA	0.000163017	3	NA	0.292957746	1144
YKL068W	NUP100;NSP100	chrXI	310199	313078	+	HT	757	39	2880	41655	16168	57823	0	NO	TFIID	TATA-less	1	TAF1-enriched	-0.709906951	0.008261205	NA	NA	NA	NA	NA	NA	0.053379313	17	0.952	0.525384	6.682901946	0.012437164	0.016687665	158.5	22.775	1.602	Lethal	NA	1.00604	NA	16	19	52.5	Y	-120	4	0.005284016	3	100	63	57	113	170	-138	NO	OPN	310199	0.33677	0.028735632	NA	NA	NA	4.77E-05	3	NA	0.397533866	1144.5
YLR089C	ALT1	chrXII	318237	320015	-	HH	686	103	1779	107217	40694	147911	3	YES	TFIID	TATA-containing	0	TAF1-depleted	-4.0625	0.002863208	G+E	40.52592	0	6.994266	2.968444	0.008544331	0.351073355	17	1.155	0.390482	7.404705372	0.038036086	0.026338445	NA	NA	NA	Lethal	NA	1.00713	0.99724	141	175	121.9	Y	-221	2	0.002915452	1	194	15	206	452	NA	NA	NA	NA	318237	0.59798	0.051724138	0.000162301	7.16E-05	7.76E-05	0.000945339	3	NA	0.644263217	1145.5
YGL140C	YGL140C	chrVII	241353	245012	-	HH	704	15	3660	11118	3700	14818	0	NO	TFIID	TATA-less	2	TAF1-enriched	-3.24623803	3.82E-07	NA	NA	NA	NA	NA	NA	0.085351987	17	0.981	0.497389	6.87971165	0.007733495	0.012782555	73.5	24.015	-1.965	Lethal	NA	1.01628	1.00913	NA	NA	90	N	-187	4	0.005681818	5	19	146	41	112	170	-503	NA	NA	241353	0.12782	0.037356322	5.17E-06	7.26E-06	3.21E-05	8.49E-05	3	NA	0.313200328	1146
YDR384C	ATO3	chrIV	1241204	1242031	-	HH	1199	62	828	58539	25953	84492	0	NO	SAGA/TFIID	TATA-less	1	TAF1-depleted	0.522058824	0.464665536	G+E	40.52592	0	6.994266	2.968444	0.008544331	0.125669497	17	0.816	0.665718	6.075189783	0.181590501	0.070143384	158	24.145	3.361	Lethal	NA	1.03122	1.02421	NA	67	131.6	Y	-85	4	0.003336113	2	63	98	148	13	161	-12	NO	OPN	289902	0.73433	0.014367816	7.17E-05	9.15E-06	2.63E-05	0.00040252	1	NA	1.38573156	1146
YKL135C	APL2	chrXI	186460	188640	-	HT	484	15	2181	4245	2672	6917	0	NO	TFIID	TATA-less	1	TAF1-enriched	-2.516233766	0.000499791	NA	NA	NA	NA	NA	NA	0.058924119	17	3.543	0.000721	6.83255794	0.003848666	0.009079706	164	17.97	-2.756	Lethal	NA	1.03989	NA	51	18	140.3	Y	-123	3	0.006198347	5	82	83	40	90	166	-443	NA	NA	186460	0.25965	0.074712644	NA	NA	NA	6.93E-05	3	NA	0.526146789	1147
YOR346W	REV1	chrXV	981828	984785	+	HH	3759	27	2958	29976	10690	40666	0	NO	TFIID	TATA-less	1	TAF1-enriched	-0.548984996	0.07665216	NA	NA	NA	NA	NA	NA	0.517308666	17	4.773	3.70E-05	5.309421915	0.062228651	0.04698378	6450.5	13.38	0.588	Lethal	NA	1.00547	NA	NA	7	130.2	N	-151	15	0.003990423	4	37	126	25	280	305	-201	YES	UNCLEAR	106506	0.49938	0.022988506	2.71E-05	1.30E-05	0.000109146	5.62E-06	1	NA	0.388400406	1148.5
YOR109W	INP53;SJL3;SOP2	chrXV	525278	528601	+	HT	437	18	3324	12099	7887	19986	0	NO	TFIID	TATA-less	3	TAF1-enriched	-3.138461538	2.67E-08	G+E	40.52592	0	6.994266	2.968444	0.008544331	0.070170105	17	2.736	0.004578	6.539151286	0.006686849	0.012505164	219.5	18.945	-0.348	Lethal	NA	0.99319	NA	NA	7	167.4	Y	-129	3	0.006864989	5	63	97	32	116	164	-468	NA	NA	525278	0.4115	0.025862069	2.56E-06	6.95E-06	7.82E-06	0.000254948	3	NA	0.345771893	1149
YJL010C	NOP9	chrX	417562	419562	-	HT	395	25	2001	20328	8626	28954	0	NO	TFIID	TATA-less	1	TAF1-enriched	-1.081081081	0.061748044	NA	NA	NA	NA	NA	NA	0.087339209	17	1.07	0.415883	6.500811295	0.020694132	0.022128707	289.5	17.84	-0.43	Essential	Essential	0	1.01873	NA	27	107.5	N	-51	1	0.002531646	4	3	253	54	202	256	-72	YES	DPN	326189	0.68536	0.034482759	1.95E-05	1.37E-05	2.55E-05	3.78E-05	2	NA	0.5745	1149
YDL160C	DHH1	chrIV	170410	171930	-	HH	252	27	1521	37107	14090	51197	0	NO	TFIID	TATA-less	1	TAF1-enriched	-2.535714286	0.095077736	NA	NA	NA	NA	NA	NA	0.542181258	17	0.929	0.548592	7.135098684	0.023985105	0.021705552	619.5	13.67	-2.422	Lethal	NA	0.79546	NA	NA	11	266.8	Y	-284	2	0.007936508	3	124	65	71	257	328	-288	YES	UNCLEAR	170410	0.31488	0.083333333	1.67E-05	2.01E-05	7.73E-05	1.55E-05	2	3	0.75625	1149.5
YOL103W	ITR2	chrXV	124001	125830	+	HH	6547	36	1830	37062	15662	52724	0	NO	TFIID	TATA-less	1	TAF1-enriched	-0.067027027	0.889693025	NA	NA	NA	NA	NA	NA	0.033804468	17	1.56	0.122292	7.018622679	0.005730851	0.010785931	66.5	NA	NA	Lethal	NA	1.02597	NA	NA	47	196.6	Y	-223	38	0.005804185	4	42	131	92	62	173	-33	NO	OPN	124001	0.28185	0.045977011	NA	NA	NA	2.11E-05	3	NA	0.628485511	1149.5
YDR101C	ARX1	chrIV	655686	657467	-	HH	883	30	1782	26202	12867	39069	0	NO	TFIID	TATA-less	2	TAF1-enriched	-1.608695652	0.026368491	G+E	40.52592	0	6.994266	2.968444	0.008544331	0.174890768	17	1.656	0.095372	7.35662478	0.025367887	0.021650281	748	15.41	-0.21	Lethal	NA	0.87702	0.99221	47	41	183.4	N	-27	4	0.004530011	4	15	185	42	158	200	-60	NO	OPN	655686	1.9423	0.066091954	0.000495558	0.000533979	0.001675549	4.41E-05	3	NA	0.645985401	1150.5
YNL262W	POL2;DUN2	chrXIV	148212	154880	+	HH	372	12	6669	15444	13138	28582	0	NO	TFIID	TATA-less	1	TAF1-enriched	-1.552701271	1.64E-06	NA	NA	NA	NA	NA	NA	0.279360487	17	2.379	0.012921	6.131964323	0.004570775	0.011025423	78.5	23.375	-2.186	Essential	Essential	1.04085	NA	NA	NA	107.9	N	-13	1	0.002688172	3	22	266	35	253	288	-53	YES	DPN	148212	0.7066	0.077586207	4.25E-05	5.10E-05	0.000155355	0.000699183	2	NA	0.172615477	1151
YEL036C	ANP1;GEM3	chrV	83050	84552	-	HT	493	31	1503	32232	11513	43745	0	NO	TFIID	TATA-less	1	TAF1-enriched	-4.222222222	0.000337942	NA	NA	NA	NA	NA	NA	0.041085995	17	0.745	0.739258	7.257391135	0.016678771	0.017795143	133.5	21.05	-1.345	Lethal	NA	0.7834	NA	888	51	63.3	Y	-145	3	0.006085193	4	86	86	59	132	191	-161	NO	OPN	83050	0.17011	0.094827586	3.79E-05	1.98E-05	2.75E-05	5.83E-05	1	NA	0.766644474	1151.5
YBR154C	RPB5;RPA7;RPC9	chrII	548362	549009	-	HH	762	10	648	13545	4278	17823	0	NO	TFIID	TATA-containing	0	TAF1-depleted	-2.75	0.229069423	G+E	40.52592	0	6.994266	2.968444	0.008544331	0.035933453	17	0.765	0.719494	8.154753847	0.013358201	0.014173044	NA	NA	NA	Essential	Essential	0	NA	NA	68	207.4	N	-91	4	0.005249344	3	106	43	48	241	289	-118	YES	DPN	264175	1.0363	0.120689655	0.000622315	0.000637371	0.000406439	1.09E-05	2	NA	1.782843895	1153.5
YPL086C	ELP3;HPA1;TOT3	chrXVI	384773	386446	-	HH	621	31	1674	45387	15632	61019	0	NO	TFIID	TATA-less	2	TAF1-enriched	-30.71428571	8.48E-05	G+E	40.52592	0	6.994266	2.968444	0.008544331	0.039573209	17	1	0.478222	6.791096909	0.008639589	0.013686948	251.5	19.335	0.668	Lethal	NA	0.81416	NA	112	32	221.7	N	-29	2	0.003220612	3	2	246	31	217	248	-73	YES	DPN	384773	1.1275	0.048850575	0.00010287	0.000149532	0.000441297	0.000111328	2	NA	0.68977884	1154
YOR191W	ULS1;DIS1;RIS1;TID4	chrXV	692475	697334	+	HT	443	26	4860	19641	16231	35872	0	NO	TFIID	TATA-less	1	TAF1-enriched	-0.488953488	0.025692393	NA	NA	NA	NA	NA	NA	0.214585774	17	2.237	0.042095	6.006879587	0.00409233	0.010649675	NA	NA	NA	Lethal	NA	0.97917	NA	NA	NA	109.6	Y	-86	2	0.004514673	3	156	27	59	245	304	-102	YES	DPN	393957	0.28986	0.022988506	NA	NA	NA	4.68E-05	3	NA	0.237497427	1154
YDR168W	CDC37;SMO1	chrIV	790328	791848	+	HT	259	18	1521	11298	3971	15269	0	NO	TFIID	TATA-less	1	TAF1-enriched	-1.210526316	0.0522981	NA	NA	NA	NA	NA	NA	0.088859719	17	1.563	0.126922	7.453569583	0.01189223	0.014630775	448.5	16.02	-0.88	Essential	Essential	0	NA	NA	29	134.8	N	-40	1	0.003861004	4	0	0	40	182	222	-75	UNCLEAR	UNCLEAR	740085	0.34163	0.051724138	NA	NA	NA	0.000117593	1	NA	0.760855263	1156.5
YDR122W	KIN1	chrIV	694700	697894	+	HT	525	63	3195	66876	25620	92496	0	NO	TFIID	TATA-less	3	TAF1-enriched	-1.090153718	0.002182234	G+E	40.52592	0	6.994266	2.968444	0.008544331	0.105959323	17	1.822	0.064868	6.539962191	0.021282345	0.022306658	69	26.965	0.282	Lethal	NA	1.00568	NA	30	5	68.7	Y	-288	2	0.003809524	4	96	87	50	241	291	-313	YES	UNCLEAR	694700	0.52193	0.063218391	1.69E-05	6.51E-06	4.42E-05	0.000287166	3	NA	0.362241703	1157
YDR086C	SSS1	chrIV	616928	617170	-	HT	300	50	243	56292	20222	76514	0	NO	SAGA	TATA-less	2	TAF1-depleted	-8	0.113745245	NA	NA	NA	NA	NA	NA	0.036357624	14	NA	NA	9.136405097	0.019398535	0.015244357	432	16.055	-0.994	Essential	Essential	0	NA	NA	173	82.9	N	-93	1	0.003333333	3	150	39	54	257	311	-114	YES	DPN	616928	0.51514	0.07183908	0.000114738	4.51E-05	4.06E-05	0.000193593	1	NA	4.787190083	1158.5
YPR154W	PIN3;LSB2	chrXVI	834565	835212	+	HT	320	33	648	46518	16625	63143	0	NO	TFIID	TATA-less	1	TAF1-depleted	-1.303571429	0.123368767	NA	NA	NA	NA	NA	NA	0.241568036	17	1.523	0.134987	6.937067717	0.027917997	0.024086084	108.5	23.6	0.481	Lethal	NA	1.01064	1.02366	NA	60	128	Y	-44	1	0.003125	3	29	283	73	239	312	-46	YES	DPN	112854	1.0249	0.00862069	NA	NA	NA	0.000659213	3	NA	1.79057187	1158.5
YOL006C	TOP1;MAK1	chrXV	313078	315387	-	HT	426	21	2310	20796	5730	26526	0	NO	TFIID	TATA-less	2	TAF1-depleted	-2.254054054	0.000608829	NA	NA	NA	NA	NA	NA	0.0653736	17	0.736	0.746769	6.61221037	0.021049494	0.021941897	67	22.515	-4.559	Lethal	NA	0.92113	NA	128	19	69.8	N	-29	3	0.007042254	5	63	87	92	58	198	-470	NA	NA	313078	0.52184	0.048850575	4.07E-05	1.25E-05	3.83E-05	0.000163468	2	NA	0.501948896	1159
YHR107C	CDC12;CLA10;PSL7	chrVIII	326813	328036	-	HH	267	29	1224	26421	13312	39733	0	NO	TFIID	TATA-less	2	TAF1-enriched	-25.63157895	7.67E-07	G+E	40.52592	0	6.994266	2.968444	0.008544331	0.027483143	17	1.087	0.398102	7.454670694	0.007638551	0.011724033	676	NA	NA	Essential	Essential	0.65262	NA	NA	76	118.7	Y	-58	1	0.003745318	3	146	3	55	232	287	-78	YES	DPN	234607	0.40983	0.083333333	8.29E-05	7.61E-05	0.000209913	0.000500089	2	NA	0.947669665	1159
YKL191W	DPH2	chrXI	81035	82639	+	HH	498	23	1605	19398	7589	26987	0	NO	TFIID	TATA-less	2	TAF1-enriched	-0.449472097	0.189077958	G+E	40.52592	0	6.994266	2.968444	0.008544331	0.062202606	17	1.456	0.164062	6.691672271	0.015800175	0.018784355	214	20.05	0.585	Lethal	NA	0.98767	NA	4	23	154.2	N	-27	2	0.004016064	3	20	223	47	196	270	-298	YES	UNCLEAR	81035	0.92547	0.034482759	NA	NA	NA	3.18E-05	1	NA	0.723815461	1161
YLL015W	BPT1	chrXII	116432	121111	+	HH	4857	17	4680	15882	5948	21830	0	NO	TFIID	TATA-less	1	TAF1-enriched	-2.504480159	6.83E-10	NA	NA	NA	NA	NA	NA	0.047726001	17	1.21	0.302666	6.316157519	0.020208346	0.022506732	54	NA	NA	Lethal	NA	0.98203	NA	NA	1	166.7	Y	-119	29	0.005970764	5	80	89	30	124	169	5	NO	OPN	116432	0.27258	0.045977011	2.30E-05	4.02E-05	3.40E-05	9.95E-06	2	NA	0.248664244	1163.5
YPR129W	SCD6	chrXVI	792687	793736	+	HH	483	9	1050	8937	3921	12858	0	NO	TFIID	TATA-less	2	TAF1-enriched	-1.448275862	0.041407848	NA	NA	NA	NA	NA	NA	0.045957239	17	0.672	0.810269	7.076553466	0.008685302	0.013169542	138	21.445	0.049	Lethal	NA	1.00804	NA	NA	22	164.9	N	-6	2	0.004140787	3	47	274	53	268	321	-28	YES	DPN	154330	0.6513	0.031609195	4.52E-05	2.08E-05	7.85E-05	0.000103341	3	NA	1.110104862	1164.5
YBL105C	PKC1;HPO2;STT1	chrII	14241	17696	-	HT	481	17	3456	18789	9080	27869	3	YES	NA	TATA-less	2	TAF1-enriched	NA	NA	NA	NA	NA	NA	NA	NA	0.022631676	14	NA	NA	6.385461472	0.00427681	0.010241597	123	22.365	0.04	Essential	Essential	0	NA	NA	9	116.8	Y	-270	2	0.004158004	3	128	31	77	220	297	-268	YES	UNCLEAR	14241	0.17968	0.137931034	NA	NA	NA	8.36E-05	3	NA	0.337047757	1164.5
YMR216C	SKY1	chrXIII	698811	701039	-	HH	751	30	2229	23922	9842	33764	0	NO	TFIID	TATA-less	1	TAF1-enriched	NA	NA	G+E	40.52592	0	6.994266	2.968444	0.008544331	0.078805995	17	1.515	0.143705	6.991988003	0.007966371	0.012765258	173.5	18.75	-1.448	Lethal	NA	0.86757	NA	NA	50	106.5	N	-196	4	0.005326232	4	21	123	73	90	163	-198	NO	OPN	223392	0.19278	0.066091954	2.77E-06	3.60E-06	3.96E-05	0.001164974	2	NA	0.522890485	1165
YGL028C	SCW11	chrVII	441281	442909	-	HT	733	61	1629	70788	32512	103300	0	NO	SAGA	TATA-less	1	TAF1-depleted	-0.335526316	0.357815719	G+E	40.52592	0	6.994266	2.968444	0.008544331	0.698487316	17	8.302	0	6.332566422	0.06202647	0.039328626	127.5	22.51	-0.178	Lethal	NA	1.03157	NA	NA	70	117.1	Y	-156	4	0.005457026	4	98	84	72	95	187	-326	NO	OPN	441281	0.8497	0.017241379	NA	NA	NA	0.001116712	2	NA	0.716523342	1166.5
YER023W	PRO3;ORE2	chrV	201076	201936	+	HT	201	30	861	34584	15233	49817	1	YES	TFIID	TATA-less	1	TAF1-enriched	-3.958333333	0.012926706	NA	NA	NA	NA	NA	NA	0.051239794	17	0.861	0.619012	8.592830397	0.013576432	0.013559903	612.5	15.285	-0.794	Essential	Essential	1.06085	NA	NA	88	134	N	-36	0	0	4	25	251	61	215	276	-50	YES	DPN	201076	1.0402	0.048850575	NA	NA	NA	0.002629303	3	NA	1.35755814	1167.5
YPL127C	HHO1	chrXVI	308828	309604	-	HH	606	45	777	54255	26556	80811	3	YES	SAGA/TFIID	TATA-less	1	TAF1-enriched	-1.888888889	0.027014152	G+E	40.52592	0	6.994266	2.968444	0.008544331	0.100708102	17	2.114	0.027158	8.232251663	0.013619872	0.014176463	504	16.31	-0.411	Lethal	NA	1.01745	NA	NA	41	45.8	N	-23	2	0.00330033	3	18	293	41	270	311	-57	YES	DPN	308828	0.327	0.112068966	0.002765207	0.001707794	0.009293502	0.000211486	1	NA	1.505154639	1168
YMR291W	TDA1	chrXIII	852630	854390	+	HH	1039	58	1761	64863	20026	84889	3	YES	SAGA	TATA-less	2	TAF1-depleted	-3.178571429	0.000291185	NA	NA	NA	NA	NA	NA	1.01819837	17	4.135	0.000142	7.239996281	0.12066329	0.047978784	474	20.155	3.371	Lethal	NA	1.04053	0.99436	NA	16	200.5	Y	-83	4	0.003849856	4	39	199	122	116	238	-36	YES	DPN	70041	1.629	0.043103448	0.000107185	8.24E-05	4.27E-05	0.001033289	2	NA	0.664488636	1169.5
YBR212W	NGR1;RBP1	chrII	647886	649904	+	HH	754	26	2019	28413	9381	37794	0	NO	TFIID	TATA-less	2	TAF1-enriched	-1.011730205	0.020435003	NA	NA	NA	NA	NA	NA	0.113115746	17	1.048	0.434915	6.503423494	0.009892556	0.015293688	135.5	21.63	0.071	Lethal	NA	1.01419	NA	NA	13	200	Y	-406	4	0.00530504	4	97	53	29	288	177	-275	NO	OPN	163280	0.99885	0.051724138	NA	NA	NA	0.002838212	2	NA	0.579534192	1169.5
YJL196C	ELO1	chrX	67850	68782	-	HH	556	80	933	93291	33592	126883	1	YES	TFIID	TATA-containing	0	TAF1-depleted	-1.086363636	0.161725374	G+E	40.52592	0	6.994266	2.968444	0.008544331	0.330423029	17	5.873	3.00E-06	7.654742667	0.089834918	0.03915543	581.5	26.155	9.892	Lethal	NA	1.01723	NA	35	29	38.9	Y	-23	4	0.007194245	4	158	11	12	179	200	-277	NO	OPN	67850	0.69141	0.054597701	0.000763743	0.000540185	0.000298327	NA	3	NA	1.255901288	1170.5
YER064C	VHR2	chrV	282705	284222	-	HT	1019	81	1518	87168	56791	143959	3	YES	SAGA	TATA-containing	0	TAF1-depleted	-1.60745614	0.003517824	G+E	40.52592	0	6.994266	2.968444	0.008544331	0.128665581	17	3.511	0.000609	4.787099727	0.070901778	0.055623215	NA	NA	NA	Lethal	NA	0.99542	0.9934	NA	127	204.1	Y	-107	3	0.002944063	3	63	80	27	85	143	-12	NO	OPN	282705	0.9398	0.045977011	0.001787336	2.91E-05	0.000399035	0.000176291	3	NA	0.77191826	1171
YGL014W	PUF4	chrVII	466141	468807	+	HH	706	19	2667	19038	6784	25822	0	NO	TFIID	TATA-less	1	TAF1-enriched	-2.494117647	1.04E-05	G+E	40.52592	0	6.994266	2.968444	0.008544331	0.050334662	17	2.036	0.032177	6.548994496	0.007443023	0.013173466	226.5	18.235	-1.058	Lethal	NA	1.00382	1.01308	NA	4	179.2	Y	-394	5	0.007082153	4	151	47	19	148	176	-274	NO	OPN	466141	0.38984	0.077586207	1.02E-05	4.35E-05	1.92E-05	0.000535295	3	NA	0.439234809	1171
YGR072W	UPF3;SUA6	chrVII	634304	635467	+	HH	241	26	1164	24801	12432	37233	0	NO	TFIID	TATA-less	1	TAF1-enriched	-0.044067797	0.899561302	G+E	40.52592	0	6.994266	2.968444	0.008544331	0.097818083	17	1.767	0.070208	6.360373471	0.02156719	0.023089481	97.5	24.205	0.439	Lethal	NA	1.00635	NA	108	1	92.4	N	-40	2	0.008298755	4	163	8	32	190	222	-83	UNCLEAR	UNCLEAR	455473	0.2487	0.034482759	5.65E-06	1.63E-05	1.58E-05	2.65E-05	2	NA	1.007308684	1171.5
YOR164C	GET4	chrXV	643394	644332	-	HH	234	12	939	8565	2862	11427	0	NO	TFIID	NA	NA	NA	-0.538461538	0.459594718	NA	NA	NA	NA	NA	NA	0.135701748	17	1.932	0.045124	7.356020054	0.010923337	0.014208059	75	23.15	-2.12	Lethal	NA	1.04165	1.01455	NA	50	156.6	N	-20	1	0.004273504	3	19	217	39	197	236	-56	YES	DPN	446959	0.56522	0.129310345	7.71E-05	8.58E-05	9.29E-05	0.00117451	2	NA	1.249466951	1172
YPL050C	MNN9	chrXVI	460779	461966	-	HT	515	28	1188	30111	14468	44579	0	NO	TFIID	TATA-less	1	TAF1-enriched	-4.079365079	0.004935659	NA	NA	NA	NA	NA	NA	0.068497291	17	2.21	0.019577	7.567565054	0.037216433	0.025492428	212.5	19.36	-0.422	Lethal	NA	1.04138	NA	NA	10	340.1	Y	-184	3	0.005825243	4	11	159	25	125	170	-64	NO	OPN	460779	1.0553	0.100574713	0.000196389	0.000158874	0.000327925	3.94E-05	1	NA	0.98778433	1172.5
YGL197W	MDS3	chrVII	124698	129161	+	HT	400	16	4464	11256	6666	17922	1	YES	TFIID	TATA-less	2	TAF1-enriched	-3.207044674	2.44E-13	G+E	40.52592	0	6.994266	2.968444	0.008544331	0.140097411	17	4.143	0.000113	6.017468541	0.027996511	0.027805975	NA	NA	NA	Lethal	NA	1.00568	NA	NA	NA	65.8	Y	-169	0	0	2	19	478	188	309	497	-56	YES	DPN	124698	0.71765	0.048850575	NA	NA	NA	4.34E-05	2	NA	0.262715662	1172.5
YJL101C	GSH1	chrX	234320	236356	-	HH	907	56	2037	44310	19746	64056	0	NO	TFIID	TATA-less	1	TAF1-enriched	-1.232352941	0.01447618	NA	NA	NA	NA	NA	NA	0.184466279	17	5.263	1.00E-05	7.231112157	0.008754981	0.012939649	NA	NA	NA	Lethal	NA	0.98798	NA	223	95	87.2	N	-143	3	0.003307607	3	45	175	188	32	304	-250	YES	UNCLEAR	234320	0.76359	0.057471264	9.64E-05	9.46E-05	0.000192007	0.000355398	1	NA	0.576375246	1173.5
YKL021C	MAK11	chrXI	397344	398750	-	HT	82	33	1407	32388	15674	48062	0	NO	TFIID	TATA-less	2	TAF1-enriched	-1.215277778	0.081694156	G+E	40.52592	0	6.994266	2.968444	0.008544331	0.14477655	17	1.697	0.085133	6.692845194	0.020228905	0.021250806	221.5	20.255	0.79	Essential	Essential	0	NA	NA	NA	339.3	N	132	1	0.012195122	4	134	43	2	175	189	-248	NO	OPN	268066	0.72426	0.031609195	0.000110321	7.17E-05	0.000128246	3.02E-05	3	NA	0.834992888	1174
YJL036W	SNX4;ATG24;CVT13	chrX	378825	380096	+	HT	1489	19	1272	28248	13029	41277	0	NO	TFIID	TATA-less	2	TAF1-enriched	-1.950310559	0.025969594	G+E	40.52592	0	6.994266	2.968444	0.008544331	0.217796847	16	NA	NA	6.681965216	0.00690566	0.012436506	56	NA	NA	Lethal	NA	1.02459	NA	NA	25	464.6	N	-119	8	0.005372733	4	86	83	36	150	330	-344	YES	UNCLEAR	365655	0.39	0.100574713	2.15E-05	3.40E-05	1.73E-05	0.000224811	2	NA	0.924075531	1174.5
YDR054C	CDC34;DNA6;UBC3	chrIV	561440	562327	-	HH	1200	22	888	24129	13726	37855	0	NO	TFIID	TATA-less	2	TAF1-enriched	-3.846153846	0.099972334	NA	NA	NA	NA	NA	NA	0.048680176	17	0.837	0.643973	7.704848388	0.022964789	0.019668314	280	18.205	-0.148	Essential	Essential	0	NA	NA	12	61.6	Y	-174	5	0.004166667	3	63	115	59	254	313	-190	YES	UNCLEAR	561440	0.15862	0.117816092	NA	NA	NA	0.001694352	1	NA	1.32638106	1176.5
YFL016C	MDJ1	chrVI	104701	106236	-	HH	1020	63	1536	62898	21697	84595	3	YES	TFIID	TATA-less	1	TAF1-enriched	-1.875	0.011890355	G+E	40.52592	0	6.994266	2.968444	0.008544331	0.144229375	17	2.103	0.026588	7.194099996	0.011689184	0.015028499	201.5	27.38	7.671	Lethal	NA	0.7103	NA	NA	19	10.3	Y	-90	3	0.002941176	3	97	157	187	67	295	-232	YES	UNCLEAR	104701	0.96401	0.045977011	NA	NA	NA	0.000263573	1	8	0.76742671	1178
YDR385W	EFT2	chrIV	1243230	1245758	+	HH	1199	42	2529	45783	18150	63933	0	NO	TFIID	TATA-less	1	TAF1-depleted	NA	NA	NA	NA	NA	NA	NA	NA	0.036394668	17	0.717	0.767801	6.446095838	0.148925413	0.059867021	8764	14.545	1.956	Lethal	NA	0.92123	NA	94	99	5.5	Y	-46	4	0.003336113	3	121	38	8	406	414	-113	YES	DPN	286175	1.0183	0.054597701	0.00027817	0.000208776	0.000576228	1.95E-05	1	NA	0.467958861	1183
YHR141C	RPL42B;MAK18;RPL41B;SCL41B	chrVIII	381990	382751	-	HH	787	127	321	76197	36945	113142	0	NO	TFIID	TATA-less	2	TAF1-enriched	NA	1	NA	NA	NA	NA	NA	NA	0.030967763	17	0.675	0.806446	8.228373777	0.035895242	0.023025254	3462.5	11.77	-1.578	Lethal	NA	NA	NA	NA	84	77.6	Y	-48	3	0.003811944	3	18	320	66	272	338	-57	YES	DPN	179892	1.2497	NA	0.000976136	0.000464484	0.003203981	7.82E-05	2	NA	1.554533509	1183
YDR189W	SLY1	chrIV	838392	840392	+	HT	331	19	2001	27396	8111	35507	1	YES	TFIID	TATA-less	2	TAF1-enriched	-2.95	0.000451543	NA	NA	NA	NA	NA	NA	0.027777452	17	0.871	0.608377	7.273740672	0.018707289	0.018803886	361	16.09	-1.601	Essential	Essential	0	NA	NA	9	102.5	N	-42	2	0.006042296	4	158	4	38	211	249	-79	YES	DPN	691541	0.31639	0.025862069	3.77E-05	2.04E-05	4.21E-05	0.0003033	1	NA	0.592	1184
YMR005W	TAF4;MPT1;TAF48;TSG2	chrXIII	276045	277211	+	HT	493	18	1167	19005	7150	26155	0	NO	TFIID	TATA-less	2	TAF1-enriched	-1.922201139	0.005340318	NA	NA	NA	NA	NA	NA	0.038394233	17	0.777	0.706105	7.086242944	0.011385431	0.015057702	NA	NA	NA	Essential	Essential	0	NA	NA	23	109.1	N	-86	3	0.006085193	4	136	32	54	111	169	-439	NA	NA	276045	0.24126	0.045977011	NA	NA	NA	0.000349688	3	NA	1.016723842	1185.5
YHR072W	ERG7	chrVIII	239098	241293	+	HT	1405	21	2196	24615	11929	36544	0	NO	TFIID	NA	NA	NA	-1.460740741	0.037364911	NA	NA	NA	NA	NA	NA	0.137296935	17	1.374	0.201445	7.457005026	0.024888755	0.021156175	156.5	21.23	-0.202	Essential	Essential	0	NA	NA	33	99.4	N	-37	7	0.004982206	3	125	60	162	23	206	-135	UNCLEAR	UNCLEAR	239098	0.35321	0.005747126	6.79E-05	5.66E-05	0.000114596	0.000109651	2	NA	0.540318907	1186
YKL129C	MYO3	chrXI	196349	200167	-	HT	717	17	3819	15138	6627	21765	0	NO	TFIID	NA	NA	NA	-1.826530612	2.27E-05	G+E	40.52592	0	6.994266	2.968444	0.008544331	0.144161296	16	NA	NA	5.823597583	0.012765932	0.019401482	218.5	21.71	2.159	Lethal	NA	1.02028	NA	NA	1	25.7	Y	-70	3	0.0041841	4	0	0	70	203	273	-75	YES	DPN	196349	0.64744	0.037356322	NA	NA	NA	5.49E-05	1	NA	0.310895757	1187
YEL001C	IRC22	chrV	150301	150978	-	HH	2542	22	678	24744	11227	35971	0	NO	TFIID	TATA-less	2	TAF1-enriched	-1.452173913	0.070654145	NA	NA	NA	NA	NA	NA	0.071106086	17	2.357	0.013265	7.703655884	0.030330492	0.022606996	820.5	17.445	1.938	Lethal	NA	1.01252	0.96848	NA	37	146	N	-27	12	0.004720692	4	186	7	20	235	255	-82	YES	DPN	150301	0.48974	0.045977011	0.000126287	3.71E-05	4.89E-05	0.000301457	3	NA	1.759970458	1191.5
YNR035C	ARC35	chrXIV	693019	694047	-	HT	314	61	1029	75957	28684	104641	0	NO	TFIID	TATA-less	2	TAF1-enriched	-0.428571429	0.548375004	NA	NA	NA	NA	NA	NA	0.037804852	17	0.975	0.502582	8.322988237	0.012165013	0.013251865	1687.5	NA	NA	Essential	Essential	0	NA	NA	23	162.1	N	-33	2	0.006369427	3	169	2	31	215	246	-77	YES	DPN	90286	0.49372	0.126436782	0.000134484	9.25E-05	0.000129278	0.00054321	2	NA	1.160019455	1192.5
YBR080C	SEC18	chrII	398614	400890	-	HT	363	15	2277	21555	10144	31699	0	NO	TFIID	TATA-less	2	TAF1-enriched	-12.50555556	8.79E-08	NA	NA	NA	NA	NA	NA	0.045159244	17	0.981	0.497224	7.129157802	0.007491215	0.012140537	354	17.06	-0.662	Essential	Essential	0	NA	NA	39	233.2	Y	-26	2	0.005509642	4	20	138	46	112	161	-213	NO	OPN	398614	0.41923	0.117816092	NA	NA	NA	0.000129297	3	NA	0.523945518	1192.5
YLR002C	NOC3	chrXII	154343	156334	-	HT	521	39	1992	35457	12224	47681	0	NO	TFIID	TATA-containing	0	TAF1-enriched	-1.342209073	0.01739626	G+E	40.52592	0	6.994266	2.968444	0.008544331	0.129414156	17	1.315	0.235096	6.499330219	0.021305435	0.022458285	282.5	16.94	-1.33	Essential	Essential	0	0.98405	NA	70	NA	N	-36	3	0.005758157	3	167	3	33	238	271	-78	YES	DPN	154343	1.9067	0.060344828	0.00015336	0.000163901	0.000595847	0.000415243	3	NA	0.599698644	1194
YGR267C	FOL2	chrVII	1025004	1025735	-	HT	322	39	732	46383	18347	64730	0	NO	TFIID	TATA-less	2	TAF1-enriched	1	0.344747166	NA	NA	NA	NA	NA	NA	0.068149067	17	1.656	0.095338	8.16305815	0.018030873	0.016449605	280.5	NA	NA	Essential	Essential	0	NA	NA	45	116.6	N	-175	1	0.00310559	2	26	135	40	441	161	-49	NO	OPN	65205	0.14847	0.066091954	NA	NA	NA	6.87E-05	2	NA	1.633378933	1194
YKL156W	RPS27A	chrXI	158613	159212	+	HT	381	65	249	68847	24034	92881	0	NO	TFIID	TATA-less	1	TAF1-enriched	1	0.334602269	NA	NA	NA	NA	NA	NA	0.057561756	17	1.618	0.108255	8.717364765	0.006092354	0.008953799	4055.5	12.905	-0.269	Lethal	NA	0.99755	NA	NA	34	166	Y	-8	1	0.002624672	3	15	353	23	345	368	-60	YES	DPN	158613	0.83829	0.00862069	0.000124222	0.000109045	0.00037408	NA	3	NA	1.994156928	1194.5
YGR009C	SEC9;HSS7	chrVII	509047	511002	-	HH	543	22	1956	17772	10709	28481	1	YES	TFIID	TATA-containing	0	TAF1-depleted	-1.436497326	0.005731791	G+E	40.52592	0	6.994266	2.968444	0.008544331	0.050322164	17	1.305	0.240561	6.801381476	0.017204973	0.019285454	NA	NA	NA	Essential	Essential	0	NA	NA	41	19.5	Y	-43	3	0.005524862	3	157	4	39	257	296	-79	YES	DPN	509047	0.28072	0.057471264	4.33E-05	2.20E-05	1.56E-05	2.65E-05	3	NA	0.611253197	1195
YDL236W	PHO13	chrIV	32296	33234	+	HT	467	8	939	10917	4690	15607	0	NO	TFIID	TATA-less	1	TAF1-enriched	-0.790450928	0.236532966	G+E	40.52592	0	6.994266	2.968444	0.008544331	0.258889488	15	NA	NA	8.52612544	0.025295358	0.018653859	321	22.335	4.423	Lethal	NA	1.01124	NA	65	30	404	N	-37	2	0.004282655	3	35	280	72	243	315	-40	YES	DPN	32296	0.61848	0.054597701	3.41E-05	2.45E-05	6.21E-06	0.000531264	3	NA	1.274520256	1195.5
YJL174W	KRE9	chrX	95092	95922	+	HH	562	11	831	11985	4646	16631	0	NO	TFIID	TATA-less	2	TAF1-enriched	-1.284848485	0.076319477	G+E	40.52592	0	6.994266	2.968444	0.008544331	0.032552766	17	1.471	0.15964	8.162189015	0.007811491	0.010828301	NA	NA	NA	Essential	Essential	0	NA	NA	83	160.6	Y	-115	3	0.005338078	4	108	64	51	59	259	-378	YES	UNCLEAR	95092	0.28134	0.086206897	3.50E-05	9.39E-06	3.03E-06	0.000202612	1	NA	1.443373494	1198
YDR087C	RRP1	chrIV	617470	618306	-	HT	191	34	837	27597	10453	38050	0	NO	TFIID	TATA-less	1	TAF1-depleted	-1.352	0.082159885	G+E	40.52592	0	6.994266	2.968444	0.008544331	0.161475357	17	1.471	0.155107	7.075520421	0.039598481	0.028124245	245	18.875	0.132	Essential	Essential	0	NA	NA	49	157.6	N	-29	2	0.010471204	4	172	7	22	115	163	-363	NO	OPN	617470	1.7235	0.054597701	0.000358292	0.000149208	0.000653879	1.10E-05	1	NA	1.433014354	1198
YOR091W	TMA46;DFRP1	chrXV	493433	494470	+	HH	592	25	1038	24369	9665	34034	0	NO	TFIID	TATA-less	2	TAF1-enriched	-0.786666667	0.259729648	G+E	40.52592	0	6.994266	2.968444	0.008544331	0.080709155	17	0.937	0.540124	6.968882387	0.026008216	0.023141534	NA	NA	NA	Lethal	NA	0.9652	0.98665	NA	58	267.1	N	-62	4	0.006756757	4	132	46	16	103	197	-393	NO	OPN	493433	0.94508	0.114942529	2.94E-05	2.49E-05	4.71E-05	7.36E-05	1	NA	1.155737705	1198.5
YGR008C	STF2	chrVII	508110	508364	-	HT	683	60	255	65187	41355	106542	1	YES	SAGA	NA	NA	NA	-8.5	0.007977247	G+E	40.52592	0	6.994266	2.968444	0.008544331	0.376000545	17	2.328	0.013946	8.128011982	0.149463298	0.047564501	443	29.395	12.266	Lethal	NA	1.04883	NA	NA	119	112.6	Y	-87	1	0.001464129	1	204	555	291	468	NA	NA	NA	NA	508110	2.3786	0.040229885	4.42E-05	0.000415929	7.47E-05	0.00063481	3	NA	4.720472441	1199
YBR101C	FES1	chrII	443821	444693	-	HT	369	70	873	72447	24053	96500	0	NO	TFIID	TATA-less	1	TAF1-enriched	-2.952941176	0.006728008	NA	NA	NA	NA	NA	NA	0.043218039	17	1.693	0.0848	7.605718969	0.017009104	0.017147486	824	14.715	-0.678	Lethal	NA	1.01088	0.94358	NA	54	231.5	N	-72	3	0.008130081	4	320	5	67	104	188	-389	NO	OPN	368491	0.80401	0.037356322	4.77E-05	9.00E-05	8.65E-05	6.94E-06	2	NA	1.378440367	1202
YMR054W	STV1	chrXIII	383303	385975	+	HH	405	25	2673	36270	14493	50763	0	NO	TFIID	TATA-less	2	TAF1-enriched	-2.538461538	0.00043582	NA	NA	NA	NA	NA	NA	0.060330304	17	0.66	0.82069	7.139192372	0.00782798	0.012392981	72.5	NA	NA	Lethal	NA	0.93774	NA	67	9	161.1	Y	-214	1	0.002469136	3	12	156	58	236	294	-231	YES	UNCLEAR	383303	0.15434	0.063218391	2.56E-05	1.12E-05	1.57E-05	NA	2	NA	0.450037425	1202.5
YLR179C	YLR179C;L9470.20	chrXII	514108	514713	-	HH	549	43	606	44610	16089	60699	2	YES	TFIID	TATA-containing	0	TAF1-depleted	-1.578947368	0.082567849	G+E	40.52592	0	6.994266	2.968444	0.008544331	1.439029417	17	21.926	0	8.877196759	0.34530426	0.06619499	563.5	17.17	0.813	Lethal	NA	1.02607	1.00949	NA	52	177.1	Y	-51	2	0.003642987	3	535	228	586	177	212	-303	UNCLEAR	UNCLEAR	514108	0.67481	0.063218391	3.73E-05	5.98E-05	0.000106004	0.000200257	2	7	1.988429752	1203
YMR215W	GAS3	chrXIII	696796	698370	+	HT	313	94	1575	95844	35963	131807	0	NO	SAGA/TFIID	TATA-less	1	TAF1-enriched	NA	NA	NA	NA	NA	NA	NA	NA	0.109632895	17	3.218	0.001309	7.556500096	0.074073617	0.036017294	301	17.83	-0.371	Lethal	NA	1.02523	0.99189	NA	77	90.8	Y	-34	2	0.006389776	3	154	25	9	276	285	-100	YES	DPN	226061	1.2026	0.094827586	0.002035602	0.002501084	0.021238688	0.003272011	1	NA	0.765565438	1205
YIL038C	NOT3	chrIX	280142	282652	-	HT	377	12	2511	9654	2838	12492	0	NO	TFIID	TATA-less	2	TAF1-depleted	-1.095394737	0.021995652	NA	NA	NA	NA	NA	NA	0.064904164	14	NA	NA	6.719230359	0.005080413	0.010607913	278	20.2	1.66	Lethal	NA	0.9527	NA	NA	6	168.8	Y	-238	3	0.00795756	4	111	41	36	127	163	-277	NO	OPN	157236	0.30013	0.020114943	6.83E-06	9.07E-06	1.12E-05	NA	1	NA	0.480278884	1205.5
YKL062W	MSN4	chrXI	323228	325120	+	HH	1710	64	1893	66657	29235	95892	3	YES	SAGA/TFIID	NA	NA	NA	-2.891527599	1.01E-06	G+E	40.52592	0	6.994266	2.968444	0.008544331	0.388861892	17	5.484	7.00E-06	6.93606294	0.089630914	0.043163424	NA	NA	NA	Lethal	NA	1.00383	NA	35	25	270.9	Y	-105	5	0.002923977	4	75	108	180	3	270	-335	YES	UNCLEAR	323228	1.1698	0.037356322	0.000108162	9.57E-05	5.34E-05	2.94E-05	2	NA	0.63794926	1207
YBR056W	YBR056W;YBR0510	chrII	347879	349384	+	HH	578	56	1506	74133	29003	103136	0	NO	TFIID	TATA-less	2	TAF1-enriched	-1.0651341	0.035823628	G+E	40.52592	0	6.994266	2.968444	0.008544331	0.202767154	16	NA	NA	7.339051622	0.050484545	0.030615354	NA	NA	NA	Lethal	NA	1.02966	1.01419	NA	35	149.1	N	-125	2	0.003460208	2	115	40	85	301	386	-115	YES	DPN	347879	1.3761	0.074712644	NA	NA	NA	0.000168196	1	NA	0.801993355	1207
YNL163C	RIA1;EFL1	chrXIV	326741	330073	-	HH	256	22	3333	13128	3337	16465	0	NO	TFIID	TATA-less	2	TAF1-enriched	-0.893695015	0.038255563	G+E	40.52592	0	6.994266	2.968444	0.008544331	0.033032628	17	1.012	0.465954	6.311549728	0.007777956	0.013973228	216.5	18.32	-1.155	Essential	Essential	0	0.99367	380	30	151	Y	-65	2	0.0078125	4	129	32	33	183	216	-107	UNCLEAR	UNCLEAR	326741	0.80006	0.060344828	6.50E-05	8.43E-06	0.000109434	1.18E-06	3	NA	0.362695078	1208.5
YLR003C	CMS1	chrXII	156855	157730	-	HT	204	18	876	17748	7231	24979	0	NO	TFIID	TATA-less	1	TAF1-depleted	-0.048128342	0.929427569	G+E	40.52592	0	6.994266	2.968444	0.008544331	0.133838585	17	1.332	0.226582	7.027625694	0.021800586	0.021009971	NA	NA	NA	Lethal	NA	0.99597	0.98451	NA	26	303.5	N	-18	1	0.004901961	4	17	123	35	105	163	-351	NO	OPN	156855	1.4791	0.114942529	8.88E-05	3.99E-05	0.000242552	0.000262534	3	NA	1.385142857	1212
YLL040C	VPS13;SOI1;VPT2	chrXII	54211	63645	-	HT	417	18	9435	18921	7656	26577	0	NO	TFIID	TATA-less	1	TAF1-enriched	-2.49718382	1.49E-12	NA	NA	NA	NA	NA	NA	0.062932024	17	1.152	0.345728	5.964197001	0.007591077	0.014608302	153.5	21.265	0.284	Lethal	NA	1.03641	NA	97	NA	46.8	N	-111	3	0.007194245	5	96	61	50	78	177	-264	NO	OPN	54211	0.292	0.014367816	NA	NA	NA	2.58E-06	2	NA	0.128471486	1212
YHL003C	LAG1	chrVIII	100648	101883	-	HH	729	39	1236	36576	12797	49373	0	NO	TFIID	TATA-less	2	TAF1-enriched	-4.294117647	0.00353659	G+E	40.52592	0	6.994266	2.968444	0.008544331	0.103584467	17	1.75	0.074709	7.70933392	0.015673043	0.01623902	502	NA	NA	Lethal	NA	1.00474	NA	NA	97	96.5	Y	-134	3	0.004115226	4	89	90	44	228	272	-165	YES	UNCLEAR	100648	0.36436	0.028735632	8.50E-05	4.93E-05	4.74E-05	3.22E-05	2	NA	0.983805668	1215
YAL021C	CCR4	chrI	110846	113359	-	HT	255	21	2514	18570	7698	26268	3	YES	NA	TATA-less	2	TAF1-enriched	-2.819444444	1.20E-05	NA	NA	NA	NA	NA	NA	0.060188045	17	0.996	0.482844	6.843769682	0.020909052	0.021128652	312	16.6	-1.433	Lethal	NA	0.84282	NA	65	27	56.9	Y	-44	0	0	4	2	255	46	211	257	-73	YES	DPN	110846	0.21245	0.143678161	4.87E-05	5.50E-05	5.57E-05	1.51E-05	1	NA	0.483883804	1216
YER073W	ALD5;ALD3;ALDH5	chrV	304030	305592	+	HT	835	165	1563	130068	54505	184573	1	YES	SAGA	TATA-containing	0	TAF1-depleted	-0.098901099	0.83739183	NA	NA	NA	NA	NA	NA	0.658545969	17	8.622	0	7.899918487	0.071537089	0.033856575	477	24.71	7.831	Lethal	NA	1.02056	NA	37	35	172.6	Y	-256	3	0.003592814	3	60	110	146	219	365	-185	YES	UNCLEAR	271282	0.63162	0.037356322	NA	NA	NA	0.000310546	1	NA	0.778489117	1216
YMR061W	RNA14	chrXIII	392755	394788	+	HH	240	14	2034	13476	4864	18340	0	NO	TFIID	TATA-less	1	TAF1-enriched	-2.191570881	0.001277287	NA	NA	NA	NA	NA	NA	0.052305829	17	1.163	0.337985	6.853630291	0.004967643	0.010283822	72	24.31	-1.893	Essential	Essential	0	NA	NA	18	93.4	N	-24	0	0	3	23	275	47	251	298	-52	YES	DPN	392755	0.11823	0.017241379	1.25E-05	1.55E-05	2.34E-06	0.00036467	3	NA	0.598868667	1217.5
YKR028W	SAP190	chrXI	494257	497358	+	HT	596	11	3102	10464	5710	16174	0	NO	TFIID	TATA-less	1	TAF1-enriched	-0.146953405	0.587719441	NA	NA	NA	NA	NA	NA	0.062500059	17	1.846	0.056245	6.810170504	0.010336809	0.014929156	NA	NA	NA	Lethal	NA	1.01146	NA	NA	1	281.1	Y	-262	4	0.006711409	4	110	53	62	97	182	-434	NA	NA	169458	0.38389	0.040229885	2.34E-05	1.71E-05	2.43E-05	7.69E-06	2	NA	0.392615285	1217.5
YBR109C	CMD1	chrII	457919	458362	-	HH	510	30	444	28035	10518	38553	0	NO	TFIID	TATA-less	2	TAF1-enriched	NA	0.012923117	NA	NA	NA	NA	NA	NA	0.022551568	17	0.653	0.827837	8.961009425	0.005801311	0.008499749	1795	NA	NA	Essential	Essential	0	NA	NA	105	197.4	Y	-39	3	0.005882353	4	11	96	50	57	247	-333	YES	UNCLEAR	354822	0.32115	0.181034483	7.58E-05	3.34E-05	9.25E-05	0.000536401	2	NA	2.750564334	1218.5
YDL128W	VCX1;HUM1;MNR1	chrIV	232652	233887	+	HT	753	50	1236	44508	20041	64549	0	NO	TFIID	TATA-less	1	TAF1-enriched	-11.89855072	5.89E-08	G+E	40.52592	0	6.994266	2.968444	0.008544331	0.25193193	17	4.118	0.000165	8.079248368	0.031301842	0.021898481	249	21.8	2.82	Lethal	NA	1.01076	NA	NA	91	221.9	Y	-61	4	0.005312085	3	224	34	27	306	333	-109	YES	DPN	232652	0.34346	0.011494253	NA	NA	NA	0.000550379	1	NA	0.986639676	1218.5
YNL104C	LEU4	chrXIV	424895	426754	-	HH	981	44	1860	44394	15134	59528	0	NO	SAGA	TATA-containing	0	TAF1-depleted	NA	NA	NA	NA	NA	NA	NA	NA	0.346995008	17	6.497	1.00E-06	8.7501873	0.006813734	0.009433552	562	18.04	1.679	Lethal	NA	1.00925	NA	NA	173	110.3	Y	-110	2	0.002038736	2	98	148	208	38	246	23	YES	DPN	357579	0.41053	0.048850575	NA	NA	NA	NA	1	14	0.655459925	1218.5
YNR067C	DSE4;ENG1	chrXIV	755746	759099	-	HT	968	59	3354	61245	43080	104325	1	YES	SAGA	TATA-containing	0	TAF1-depleted	-1.264646465	0.000410137	G+E	40.52592	0	6.994266	2.968444	0.008544331	0.430309497	17	8.067	0	6.772983764	0.067361416	0.038320006	60.5	26.405	-0.092	Lethal	NA	1.01427	1.02417	NA	16	97.4	Y	-41	5	0.005165289	3	56	107	97	66	367	-182	YES	UNCLEAR	25234	0.78664	0.034482759	0.001809231	0.00162283	0.000765825	0.000171988	3	NA	0.363555025	1219
YOL022C	TSR4	chrXV	280272	281498	-	HT	923	29	1227	36354	15117	51471	0	NO	TFIID	NA	NA	NA	-0.401098901	0.416842418	G+E	40.52592	0	6.994266	2.968444	0.008544331	0.05277807	17	0.692	0.790256	6.65013995	0.010529574	0.015430309	94	24.475	0.709	Essential	Essential	0	0.98507	NA	22	165.4	N	-46	6	0.006500542	4	174	6	40	184	224	-81	UNCLEAR	UNCLEAR	280272	1.0178	0.005747126	9.41E-05	3.24E-05	0.000163953	8.48E-05	2	NA	0.995513866	1220.5
YJL079C	PRY1	chrX	289875	290774	-	HT	562	83	900	73914	33785	107699	0	NO	SAGA	TATA-less	2	TAF1-enriched	-1.3	0.06784945	G+E	40.52592	0	6.994266	2.968444	0.008544331	0.602462227	17	8.458	0	8.009260923	0.206925179	0.056795539	183.5	30.215	10.159	Lethal	NA	0.97747	NA	NA	48	244.8	Y	-164	1	0.001779359	1	102	97	67	670	NA	NA	NA	NA	289875	0.90162	0.037356322	NA	NA	NA	0.000846545	1	NA	1.360956618	1223.5
YDR044W	HEM13	chrIV	546642	547628	+	HH	3273	53	987	56613	23782	80395	1	YES	TFIID	TATA-containing	0	TAF1-depleted	-4.382352941	0.076279337	NA	NA	NA	NA	NA	NA	0.157959449	16	NA	NA	7.099534351	0.030952103	0.024780794	304.5	23.42	5.296	Essential	Essential	0	NA	NA	56	103.3	N	-150	16	0.004888482	2	202	1	149	31	180	-76	NO	OPN	546642	0.41961	0.086206897	7.30E-05	2.72E-05	0.000109565	1.95E-05	1	NA	1.243407708	1226
YER020W	GPA2;SSP101	chrV	195168	196517	+	HH	629	24	1350	23955	10583	34538	0	NO	SAGA	TATA-containing	0	TAF1-depleted	-1.925517241	0.003284473	G+E	40.52592	0	6.994266	2.968444	0.008544331	0.49490206	17	5.571	4.00E-06	7.633180716	0.027231696	0.021618811	164.5	23.115	2.717	Lethal	NA	0.97846	NA	NA	67	129.2	Y	-94	1	0.001589825	1	117	420	211	326	NA	NA	NA	NA	195168	0.82455	0.114942529	NA	NA	NA	8.08E-05	1	NA	0.909562639	1227
YGL111W	NSA1	chrVII	299978	301369	+	HH	250	46	1392	44904	20549	65453	0	NO	TFIID	TATA-less	2	TAF1-enriched	0.4048583	0.165026332	G+E	40.52592	0	6.994266	2.968444	0.008544331	0.103038453	17	2.245	0.018234	6.559981799	0.015167944	0.018774169	149.5	20.675	-0.599	Essential	Essential	0	1.00912	NA	46	109.9	N	-21	0	0	4	14	259	35	238	273	-61	YES	DPN	299978	0.98167	0.034482759	8.64E-05	0.00010134	0.000401215	1.19E-05	3	NA	0.882458663	1227.5
YDL225W	SHS1;SEP7	chrIV	52445	54100	+	HH	272	19	1656	12450	3707	16157	0	NO	TFIID	TATA-less	1	TAF1-enriched	-7.347058824	8.08E-08	NA	NA	NA	NA	NA	NA	0.037106976	17	0.747	0.737299	6.968398753	0.009839347	0.01423476	330	18.875	1.084	Lethal	NA	1.01956	NA	201	28	84.4	Y	-50	1	0.003676471	4	7	152	57	102	180	-363	NO	OPN	52445	0.34168	0.037356322	1.14E-05	1.10E-05	9.81E-06	0.000567607	3	NA	0.741993958	1228
YBR015C	MNN2;CRV4;LDB8;TTP1	chrII	267710	269503	-	HH	744	26	1794	22947	8361	31308	0	NO	TFIID	TATA-less	1	TAF1-enriched	0.253472222	0.458741634	G+E	40.52592	0	6.994266	2.968444	0.008544331	0.064896116	17	2.077	0.030154	7.749095326	0.008358605	0.011798204	129.5	22.83	0.039	Lethal	NA	0.95898	NA	NA	80	77.2	Y	NA	3	0.004032258	3	123	52	NA	NA	209	-127	UNCLEAR	UNCLEAR	267710	0.16403	0.051724138	0.000146884	9.02E-05	7.93E-05	4.92E-05	2	NA	0.685164529	1228.5
YGR123C	PPT1	chrVII	736662	738203	-	HH	1741	37	1542	32904	11483	44387	0	NO	TFIID	TATA-less	2	TAF1-enriched	-1.02991453	0.073760522	G+E	40.52592	0	6.994266	2.968444	0.008544331	0.412549944	16	NA	NA	6.593991781	0.018655312	0.02071347	314	16.56	-1.442	Lethal	NA	1.01305	NA	NA	75	30	Y	-66	7	0.004020678	3	4	307	70	241	311	-71	YES	DPN	352737	1.5604	0.120689655	NA	NA	NA	0.000697415	1	NA	0.797209604	1228.5
YMR300C	ADE4	chrXIII	865559	867091	-	HT	464	54	1533	47529	17221	64750	0	NO	SAGA	TATA-less	1	TAF1-depleted	-5.2	0.094418872	G+E	40.52592	0	6.994266	2.968444	0.008544331	0.363342069	17	1.311	0.236997	7.71824065	0.02035312	0.018484052	416	16.71	-0.467	Lethal	NA	1.01546	NA	NA	94	314	N	-83	3	0.006465517	3	181	94	264	11	237	-299	YES	UNCLEAR	57340	1.2939	0.048850575	0.000210075	2.23E-05	0.000122878	0.002803607	3	NA	0.803198433	1230.5
YNL241C	ZWF1;MET19	chrXIV	196426	197943	-	HT	559	71	1518	84033	31211	115244	2	YES	SAGA	NA	NA	NA	-5.825	7.58E-05	G+E	40.52592	0	6.994266	2.968444	0.008544331	0.551424323	17	0.929	0.549324	8.21901489	0.03114489	0.021472056	634	17.65	1.644	Lethal	NA	0	NA	NA	116	173.5	N	-59	1	0.001788909	1	214	485	273	426	NA	NA	NA	NA	196426	0.75657	0.057471264	9.55E-05	0.000156372	0.000105778	0.000291919	1	9	0.811799604	1231.5
YOR272W	YTM1	chrXV	832813	834195	+	HH	771	55	1383	62595	24114	86709	0	NO	TFIID	TATA-less	1	TAF1-enriched	-4.161290323	0.000297471	G+E	40.52592	0	6.994266	2.968444	0.008544331	0.163136174	17	1.736	0.077686	7.069669666	0.014369382	0.016955864	256	18.755	0.202	Essential	Essential	0	NA	NA	61	158	N	-74	5	0.006485084	4	152	24	50	136	186	-99	NO	OPN	257096	1.7796	0.063218391	0.000295443	0.00024526	0.000972959	7.01E-05	1	NA	0.892185239	1233
YEL007W	MIT1	chrV	141892	143892	+	HH	2129	32	2001	28149	13523	41672	3	YES	TFIID	TATA-less	2	TAF1-enriched	-5.106060606	0.000385883	G+E	40.52592	0	6.994266	2.968444	0.008544331	0.185068132	17	2.485	0.010433	6.459486464	0.041023062	0.031355667	225.5	19.945	0.669	Lethal	NA	1.00134	NA	NA	NA	138.8	Y	-252	8	0.003757633	3	28	108	2	561	142	-183	NO	OPN	141892	0.30115	0.112068966	NA	NA	NA	3.06E-05	2	NA	0.61875	1237.5
YBL079W	NUP170;NLE3	chrII	75259	79767	+	HH	564	19	4509	20568	9061	29629	3	YES	NA	TATA-less	1	TAF1-enriched	-1.02247191	0.001655201	NA	NA	NA	NA	NA	NA	0.221119564	17	3.195	0.001304	6.695634905	0.004779266	0.010324971	160.5	NA	NA	Lethal	NA	0.8168	NA	77	NA	134.8	Y	-53	3	0.005319149	4	143	23	30	150	226	-419	NA	NA	75259	0.245	0.063218391	9.66E-05	7.88E-05	1.22E-05	2.95E-05	2	NA	0.275066548	1240
YDR165W	TRM82	chrIV	784871	786205	+	HH	656	14	1335	22773	10134	32907	0	NO	TFIID	TATA-less	1	TAF1-depleted	-0.582991803	0.245505181	G+E	40.52592	0	6.994266	2.968444	0.008544331	0.162734123	17	2.14	0.024525	7.010556392	0.044766234	0.030180247	354.5	18.205	0.61	Lethal	NA	1.0357	1.01153	28	17	161	N	-37	3	0.004573171	3	171	2	35	212	247	-77	YES	DPN	745728	1.4722	0.034482759	0.000284723	0.000426759	0.001385882	8.27E-05	1	NA	0.929910045	1240.5
YDR194C	MSS116	chrIV	845952	847946	-	HH	125	30	1995	30489	10788	41277	1	YES	TFIID	TATA-containing	0	TAF1-enriched	-0.668797954	0.134254651	G+E	40.52592	0	6.994266	2.968444	0.008544331	0.065231611	17	1.186	0.320752	7.629551005	0.045543756	0.02797148	427	20.02	2.935	Lethal	NA	0.6452	NA	NA	8	153	Y	-23	0	0	3	28	222	51	199	289	-297	YES	UNCLEAR	683987	0.2944	0.017241379	5.09E-05	4.31E-05	6.11E-05	6.28E-05	1	NA	0.623119358	1242.5
YDL074C	BRE1	chrIV	324047	326149	-	HH	464	26	2103	27510	9871	37381	0	NO	TFIID	TATA-less	1	TAF1-enriched	-4.396825397	7.97E-05	NA	NA	NA	NA	NA	NA	0.26616869	17	1.325	0.240451	6.793647426	0.01427065	0.017584048	113.5	22.6	-0.297	Lethal	NA	0.96802	NA	270	38	93.2	N	-72	1	0.002155172	3	13	326	85	254	339	-62	YES	DPN	324047	0.17652	0.077586207	4.49E-06	2.50E-06	8.23E-06	7.49E-05	3	NA	0.591579448	1243.5
YER031C	YPT31;YPT8	chrV	214076	214747	-	HH	316	26	672	23457	12112	35569	0	NO	TFIID	TATA-less	2	TAF1-enriched	NA	0.002593039	NA	NA	NA	NA	NA	NA	0.04374974	17	0.992	0.486538	7.926772289	0.003740826	0.007715914	467	14.49	-2.389	Lethal	NA	0.94039	NA	240	46	42.7	Y	-34	2	0.006329114	4	12	122	46	88	164	-354	NO	OPN	214076	0.40865	0.002873563	0.000402798	0.000213288	0.000108068	0.000610088	3	NA	1.856184799	1245.5
YPL049C	DIG1;RST1	chrXVI	462481	463839	-	HH	562	69	1359	50883	25655	76538	0	NO	TFIID	TATA-less	2	TAF1-depleted	-1.001131862	0.019686049	G+E	40.52592	0	6.994266	2.968444	0.008544331	0.110187775	17	2.555	0.008265	6.661188258	0.020706806	0.021602542	68	23.77	-2.727	Lethal	NA	0.99214	NA	NA	45	285.1	N	-70	1	0.001779359	3	29	382	99	312	411	-46	YES	DPN	462481	0.57825	0.011494253	3.19E-05	4.15E-06	3.05E-05	4.18E-05	1	NA	0.917525773	1246
YAL026C	DRS2	chrI	95630	99697	-	HT	528	18	4068	18321	6911	25232	3	YES	NA	TATA-less	2	TAF1-enriched	-3.2	2.02E-07	NA	NA	NA	NA	NA	NA	0.070743807	17	1.131	0.362425	6.477867623	0.011026627	0.016210234	214.5	19.07	-0.442	Lethal	NA	0.89684	NA	NA	2	121.6	Y	-86	3	0.005681818	3	141	42	44	255	299	-117	YES	DPN	95630	0.62532	0.117816092	NA	NA	NA	1.84E-05	2	NA	0.306737153	1247.5
YPR024W	YME1;OSD1;YTA11	chrXVI	610481	612724	+	HH	450	30	2244	31197	15890	47087	0	NO	TFIID	TATA-less	2	TAF1-depleted	-0.740056818	0.259655165	G+E	40.52592	0	6.994266	2.968444	0.008544331	0.275970279	17	1.894	0.053479	7.477804062	0.004667132	0.009135893	120.5	22.555	-0.184	Lethal	NA	0.94157	NA	NA	60	337.2	Y	-175	3	0.006666667	4	30	124	51	111	162	-45	NO	OPN	335342	0.41221	0.060344828	8.34E-06	9.49E-06	3.29E-06	0.00014474	1	NA	0.556397682	1248
YDR161W	YDR161W	chrIV	779043	780206	+	HT	322	22	1164	28932	10786	39718	0	NO	TFIID	TATA-less	1	TAF1-enriched	-2.444444444	0.0243047	G+E	40.52592	0	6.994266	2.968444	0.008544331	0.8029	3	NA	NA	6.970848344	0.022658882	0.021594025	223	18.76	-0.331	Lethal	NA	0.63551	NA	NA	32	151.3	N	-27	2	0.00621118	4	156	16	11	146	158	-397	NO	OPN	751727	1.4082	0.020114943	9.39E-05	2.51E-05	1.79E-05	7.67E-05	3	NA	1.073086844	1248
YPR191W	QCR2;COR2;UCR2	chrXVI	919381	920487	+	HH	340	29	1107	30852	14244	45096	1	YES	TFIID	TATA-containing	0	TAF1-depleted	-2.857142857	0.001349035	NA	NA	NA	NA	NA	NA	0.153500171	17	1.345	0.217886	8.949532455	0.052311549	0.025556327	198	23.665	3.515	Lethal	NA	0.93276	NA	9	129	324.3	N	-60	2	0.005882353	4	120	47	13	126	177	-433	NA	NA	27579	1.3428	0.020114943	0.000223023	9.18E-05	0.000115288	0.000303605	1	NA	1.130650995	1250.5
YMR255W	GFD1	chrXIII	778001	778567	+	HH	811	27	567	35796	14018	49814	0	NO	TFIID	TATA-less	1	TAF1-enriched	-1.026315789	0.174953993	NA	NA	NA	NA	NA	NA	0.055643174	17	0.967	0.510447	8.108805515	0.013255087	0.014198237	136	21.63	-0.2	Lethal	NA	1.02993	NA	NA	55	235.1	N	17	3	0.003699137	2	154	8	137	25	251	-83	YES	DPN	145864	0.37663	0.022988506	3.43E-05	9.23E-06	1.71E-05	0.000709831	1	NA	2.212897527	1252.5
YHR028C	DAP2	chrVIII	164978	167434	-	HT	243	23	2457	23559	8432	31991	0	NO	TFIID	TATA-less	1	TAF1-enriched	-0.328461538	0.282702131	NA	NA	NA	NA	NA	NA	0.3105707	17	2.646	0.00589	7.576226227	0.014252517	0.015757701	NA	NA	NA	Lethal	NA	1.00439	NA	110	15	81.7	Y	-14	1	0.004115226	4	6	124	20	110	157	-339	NO	OPN	164978	0.34289	0.083333333	1.20E-05	1.90E-05	8.45E-05	9.99E-05	3	NA	0.510179153	1253
YDR294C	DPL1;BST1	chrIV	1050459	1052228	-	HT	395	59	1770	46374	16786	63160	1	YES	TFIID	TATA-containing	0	TAF1-enriched	-0.903645833	0.073840923	NA	NA	NA	NA	NA	NA	0.098282617	17	1.433	0.174404	6.865240873	0.012698303	0.0164141	275.5	17.45	-1.051	Lethal	NA	1.01197	NA	NA	57	117	N	-69	2	0.005063291	4	151	5	64	210	274	-80	YES	DPN	479705	0.43201	0.040229885	NA	NA	NA	0.000461012	3	NA	0.70830978	1253
YOR098C	NUP1	chrXV	507948	511178	-	HH	647	14	3231	16029	8404	24433	0	NO	TFIID	TATA-less	2	TAF1-enriched	-0.383753501	0.103149031	G+E	40.52592	0	6.994266	2.968444	0.008544331	0.156668501	15	NA	NA	6.321245578	0.007235503	0.013456487	176	20.575	0.241	Essential	Essential	0	NA	NA	7	59.4	Y	-84	4	0.00618238	4	163	2	82	138	220	-77	UNCLEAR	UNCLEAR	507948	0.34266	0.094827586	NA	NA	NA	0.000160098	2	NA	0.388080495	1253.5
YJR091C	JSN1;PUF1	chrX	595061	598336	-	HH	399	22	3276	27732	13164	40896	0	NO	TFIID	TATA-less	2	TAF1-enriched	-2.057956104	2.42E-05	G+E	40.52592	0	6.994266	2.968444	0.008544331	0.14477425	17	1.314	0.236516	6.382223986	0.008032261	0.014042578	103	24.965	1.331	Lethal	NA	1.0278	NA	NA	1	253.7	Y	-27	1	0.002506266	3	17	323	44	296	340	-58	YES	DPN	147415	0.59726	0.017241379	3.27E-05	1.58E-05	3.08E-05	0.000127475	3	NA	0.382900763	1254
YKL142W	MRP8	chrXI	178515	179174	+	HT	343	58	660	71508	25369	96877	0	NO	TFIID	TATA-less	1	TAF1-enriched	-0.6	0.60170261	NA	NA	NA	NA	NA	NA	0.265229879	17	3.96	0.000196	8.871883108	0.024566014	0.017666541	297	20.86	2.625	Lethal	NA	1.04209	NA	NA	24	128.2	N	-49	1	0.002915452	3	130	64	179	15	308	-139	YES	DPN	178515	1.1102	0.014367816	NA	NA	NA	NA	3	NA	1.903641882	1254.5
YBL011W	SCT1;GAT2;GPT1	chrII	203538	205817	+	HT	277	125	2280	116841	56030	172871	0	NO	TFIID	TATA-less	1	TAF1-enriched	-0.335791265	0.4102105	NA	NA	NA	NA	NA	NA	0.052297233	17	0.603	0.867773	7.090017171	0.01238375	0.015695632	193.5	19.85	-0.312	Lethal	NA	1.00701	NA	NA	43	110.1	Y	-101	1	0.003610108	2	133	27	74	372	446	-102	YES	DPN	203538	0.2304	0.051724138	5.94E-05	8.21E-05	3.65E-05	3.35E-05	2	NA	0.550680123	1255
YGR090W	UTP22	chrVII	662358	666071	+	HT	2588	27	3714	24072	9812	33884	0	NO	TFIID	TATA-less	2	TAF1-depleted	-1.063338701	0.006872762	NA	NA	NA	NA	NA	NA	0.039410514	17	1.116	0.374061	6.628744295	0.007508746	0.013072313	425	17.33	0.241	Essential	Essential	0	1.0267	NA	6	98.2	N	-277	13	0.005023184	3	96	58	54	469	165	-133	NO	OPN	424869	0.55555	0.040229885	0.000113657	0.000171418	0.00059748	5.05E-05	2	NA	0.338001616	1255
YER008C	SEC3;PSL1	chrV	167808	171818	-	HH	297	14	4011	17886	10069	27955	0	NO	TFIID	TATA-less	2	TAF1-enriched	-0.958436725	0.004571505	NA	NA	NA	NA	NA	NA	0.01939633	17	0.649	0.831155	6.281345784	0.007694307	0.013964714	153.5	21.35	0.041	Essential	Essential	0	NA	130	NA	114.2	N	-66	1	0.003367003	3	134	8	58	233	291	-83	YES	DPN	167808	0.39651	0.094827586	2.53E-06	1.62E-05	1.95E-05	5.62E-06	3	NA	0.313341646	1256.5
YDR206W	EBS1	chrIV	862054	864708	+	HT	534	18	2655	19404	7661	27065	0	NO	TFIID	TATA-less	2	TAF1-enriched	-0.124867538	0.653377821	NA	NA	NA	NA	NA	NA	0.034197215	17	0.724	0.758562	6.67666058	0.012919711	0.017024215	NA	NA	NA	Lethal	NA	1.02596	NA	NA	1	97	Y	-280	3	0.005617978	5	54	103	177	8	185	-178	NO	OPN	667225	0.34303	0.017241379	1.02E-05	4.78E-06	1.60E-05	0.000336236	1	NA	0.473624717	1257
YMR219W	ESC1	chrXIII	707133	712109	+	HH	246	18	4977	18411	6625	25036	0	NO	TFIID	NA	NA	NA	NA	NA	G+E	40.52592	0	6.994266	2.968444	0.008544331	0.350052099	17	3.397	0.00122	5.987331384	0.016505341	0.021457492	NA	NA	NA	Lethal	NA	0.75007	NA	67	NA	58.4	N	-22	1	0.004065041	4	159	18	4	239	243	-93	YES	DPN	212322	0.31974	0.109195402	7.15E-05	4.08E-05	1.83E-05	0.000229542	3	NA	0.25261254	1257
YAL036C	RBG1;FUN11	chrI	75043	76152	-	HH	275	42	1110	42063	17543	59606	3	YES	TFIID	TATA-less	1	TAF1-enriched	-1.720588235	0.153935622	G+E	40.52592	0	6.994266	2.968444	0.008544331	0.238906667	17	0.997	0.482028	7.403745208	0.021209914	0.019670617	823.5	14.055	-1.331	Lethal	NA	1.02996	NA	NA	45	107.3	Y	-37	1	0.003636364	3	154	18	19	261	280	-93	YES	DPN	75043	0.69051	0.135057471	0.000192692	9.23E-05	0.000439192	7.14E-05	1	NA	1.133904418	1257.5
YGR187C	HGH1	chrVII	870232	871416	-	HT	628	34	1185	37587	11917	49504	0	NO	TFIID	TATA-less	2	TAF1-depleted	-1.435729847	0.040701274	G+E	40.52592	0	6.994266	2.968444	0.008544331	0.351199667	17	1.212	0.318091	6.826900913	0.016648834	0.018900283	664.5	16.065	0.176	Lethal	NA	0.96122	NA	NA	58	125.1	N	-85	4	0.006369427	4	160	11	74	124	198	-86	NO	OPN	219524	0.88033	0.060344828	8.41E-05	4.79E-05	0.000118922	0.003457324	3	NA	1.063766892	1259.5
YBR245C	ISW1	chrII	708150	711539	-	HH	52	21	3390	23730	6063	29793	0	NO	TFIID	NA	NA	NA	-7.010504202	6.52E-11	NA	NA	NA	NA	NA	NA	0.081285902	17	2.38	0.013893	6.434756971	0.009074666	0.014804139	208.5	18.845	-0.824	Lethal	NA	1.02003	NA	NA	NA	156.2	Y	154	0	0	4	192	63	38	217	159	-290	NO	OPN	101645	0.30517	0.08908046	0.000141265	0.00018757	0.00016276	0.000112181	2	NA	0.372086161	1261
YGR237C	YGR237C;G8581	chrVII	963298	965655	-	HT	384	23	2358	28836	12239	41075	0	NO	TFIID	TATA-less	1	TAF1-enriched	-3.549632353	4.04E-08	NA	NA	NA	NA	NA	NA	0.168080351	16	NA	NA	5.996139182	0.023524787	0.025579446	NA	NA	NA	Lethal	NA	1.01736	0.9959	NA	8	108	N	-88	3	0.0078125	4	172	12	76	71	227	-376	YES	UNCLEAR	125285	0.95668	0.020114943	NA	NA	NA	3.38E-05	2	NA	0.536274926	1264
YDR363W-A	SEM1;DSH1	chrIV	1202128	1202397	+	HT	1575	27	270	26412	9462	35874	0	NO	NA	TATA-less	1	TAF1-enriched	-1.888888889	0.348167338	NA	NA	NA	NA	NA	NA	0.06927109	17	1.682	0.087439	8.752739834	0.032583982	0.020623295	987	12.755	-2.324	Lethal	NA	0.92179	NA	170	128	111.8	N	-16	8	0.005079365	4	27	122	43	106	303	-311	YES	UNCLEAR	329536	NA	0.002873563	5.97E-06	1.60E-05	1.71E-05	0.000456595	NA	NA	4.700743494	1264.5
YHL047C	ARN2;TAF1	chrVIII	8351	10213	-	HT	1710	76	1863	67542	33600	101142	3	YES	TFIID	TATA-less	1	TAF1-enriched	NA	NA	G+E	40.52592	0	6.994266	2.968444	0.008544331	1.084787037	16	NA	NA	6.209428014	1.489933411	0.196576606	NA	NA	NA	Lethal	NA	1.02575	NA	31	52	103.4	Y	-24	9	0.005263158	4	36	198	60	174	234	-39	YES	DPN	8351	1.5146	0.043103448	4.83E-05	0.000178587	0.000779338	0.001703101	3	NA	0.680182599	1266.5
YPR156C	TPO3	chrXVI	837909	839777	-	HH	1489	32	1869	35331	14120	49451	0	NO	SAGA	TATA-containing	0	TAF1-depleted	-5.405228758	0.001828493	NA	NA	NA	NA	NA	NA	0.239517873	17	2.689	0.00522	6.140595888	0.041268	0.033082338	613	21.185	5.042	Lethal	NA	1.00228	1.03164	NA	90	238.4	Y	-286	6	0.00402955	2	387	61	63	543	162	-136	NO	OPN	108289	1.6984	0.07183908	9.78E-05	0.00018621	0.000115441	0.00125797	2	3	0.679336188	1269
YHR073W	OSH3	chrVIII	242582	245572	+	HT	742	18	2991	22662	8268	30930	0	NO	TFIID	TATA-less	2	TAF1-enriched	-1.380668653	0.001610526	NA	NA	NA	NA	NA	NA	0.09391	15	NA	NA	6.661254946	0.003702817	0.009135032	88	23.385	-1.188	Lethal	NA	1.00277	NA	NA	12	92	Y	-120	4	0.005390836	3	140	47	73	197	270	-122	YES	DPN	242582	0.26962	0.017241379	0.000123286	5.91E-05	0.000331637	5.12E-05	3	NA	0.424916388	1270.5
YDR333C	YDR333C	chrIV	1133260	1135431	-	HH	501	0	2172	0	0	0	0	NO	TFIID	TATA-less	2	TAF1-enriched	-1.703125	0.000856969	NA	NA	NA	NA	NA	NA	0.113179009	17	1.282	0.258821	6.595749374	0.014933904	0.018527744	NA	NA	NA	Lethal	NA	1.01049	0.95964	NA	12	116.6	N	-4	2	0.003992016	4	16	151	20	147	240	-226	YES	UNCLEAR	396502	0.12536	0.051724138	5.68E-06	5.38E-06	3.14E-06	0.000697229	3	NA	0.586826347	1274
YIL076W	SEC28	chrIX	216658	217548	+	HH	705	43	891	45672	17451	63123	0	NO	TFIID	TATA-less	1	TAF1-enriched	-1.514204545	0.035431342	NA	NA	NA	NA	NA	NA	0.064986288	17	3.088	0.001851	7.896959374	0.010593749	0.013033616	694	13.975	-1.893	Lethal	NA	1.04955	NA	345	75	151.7	N	-41	4	0.005673759	5	28	107	69	66	174	-434	NA	NA	216658	1.4379	0.218390805	0.000316238	0.000217441	0.000107375	0.00020088	3	NA	1.43258427	1275
YDR328C	SKP1;CBF3D	chrIV	1125434	1126018	-	HT	252	19	585	14070	6212	20282	0	NO	TFIID	TATA-less	2	TAF1-enriched	-5.9375	0.05004216	NA	NA	NA	NA	NA	NA	0.070365636	17	1.272	0.258664	8.441374557	0.020604789	0.017004776	375	16.1	-1.495	Essential	Essential	0	NA	NA	57	106.8	N	-38	2	0.007936508	4	189	13	25	140	254	-253	YES	UNCLEAR	405915	0.13971	0.054597701	4.83E-05	1.22E-05	1.92E-05	0.000912425	2	NA	2.184075342	1275.5
YOR181W	LAS17	chrXV	675939	677840	+	HH	772	24	1902	25488	12443	37931	0	NO	SAGA	NA	NA	NA	-0.842424242	0.038600107	G+E	40.52592	0	6.994266	2.968444	0.008544331	0.123718186	17	1.418	0.178278	5.442888604	0.035636775	0.034683247	109	23.49	-0.112	Essential	Essential	0	NA	NA	12	131.1	N	-65	5	0.006476684	4	129	28	37	123	186	-383	NO	OPN	413451	0.59012	0	NA	NA	NA	1.98E-05	1	NA	0.671225671	1276
YPR183W	DPM1;SED3	chrXVI	900755	901558	+	HT	301	28	804	28113	12449	40562	0	NO	SAGA/TFIID	TATA-less	2	TAF1-enriched	-2.75	0.068371417	NA	NA	NA	NA	NA	NA	0.111842389	17	2.449	0.011056	7.807886646	0.025552734	0.020473174	NA	NA	NA	Essential	Essential	0	NA	NA	110	239.2	N	-37	3	0.009966777	4	326	20	17	98	314	-354	YES	UNCLEAR	46508	0.51965	0.022988506	2.27E-05	1.61E-05	3.32E-05	0.000911858	1	NA	1.589663761	1276.5
YGL171W	ROK1	chrVII	182390	184084	+	HT	272	38	1695	36501	26924	63425	0	NO	TFIID	TATA-less	2	TAF1-enriched	-1.394768133	0.01699352	G+E	40.52592	0	6.994266	2.968444	0.008544331	0.090644156	17	2.855	0.003296	6.425270168	0.032213235	0.027933527	NA	NA	NA	Essential	Essential	0	NA	NA	63	59.4	Y	-36	1	0.003676471	4	21	165	57	129	215	-240	UNCLEAR	UNCLEAR	182390	1.7933	0.040229885	0.00026936	0.00019342	0.000903266	9.33E-05	2	NA	0.753541913	1276.5
YER176W	ECM32;HEL1;MTT1	chrV	541690	545055	+	HT	876	33	3366	37410	14151	51561	0	NO	TFIID	TATA-less	1	TAF1-enriched	-0.465820313	0.117970662	NA	NA	NA	NA	NA	NA	0.130375445	17	1.809	0.067147	6.155426665	0.013828503	0.019104225	144	21.31	-0.176	Lethal	NA	0.99864	NA	NA	9	107.8	Y	-42	5	0.005707763	5	25	151	67	109	176	-50	NO	OPN	31819	0.14777	0	0.000156208	9.28E-05	8.86E-05	6.49E-05	2	NA	0.380237741	1279.5
YOL011W	PLB3	chrXV	305349	307409	+	HH	1366	60	2061	56019	33324	89343	1	YES	SAGA	TATA-containing	0	TAF1-depleted	-0.678347935	0.129052882	G+E	40.52592	0	6.994266	2.968444	0.008544331	0.143825723	17	1.745	0.07581	7.633365906	0.038792883	0.025802391	56.5	NA	NA	Lethal	NA	0.99433	NA	103	8	138.2	Y	-738	4	0.002928258	3	27	147	31	553	230	-222	YES	UNCLEAR	305349	0.40924	0.043103448	NA	NA	NA	8.84E-05	2	NA	0.621116505	1279.5
YOR165W	SEY1	chrXV	644566	646896	+	HH	234	6	2331	1473	341	1814	0	NO	TFIID	TATA-less	2	TAF1-enriched	-1.475227503	0.001757058	NA	NA	NA	NA	NA	NA	0.049596191	17	2.689	0.005465	7.237618142	0.008552015	0.012777284	206.5	18.46	-1.249	Lethal	NA	1.01367	1.00133	NA	26	121.6	N	-42	1	0.004273504	4	162	17	25	211	236	-92	YES	DPN	444395	0.34982	0.091954023	2.20E-05	1.02E-05	7.09E-06	0.000431863	3	3	0.549356223	1280
YBR009C	HHF1	chrII	255373	255684	-	HH	647	78	312	88665	39377	128042	1	YES	TFIID	TATA-containing	0	TAF1-depleted	NA	NA	NA	NA	NA	NA	NA	NA	0.047761283	17	1.301	0.241723	9.793964309	0.01698573	0.013307105	2027	65.3	51.343	Lethal	NA	0.98072	NA	64	138	207.3	Y	-39	1	0.001545595	2	66	45	105	6	111	-120	NO	OPN	255373	0.77209	0.083333333	0.000228459	0.000103388	0.000153493	2.23E-05	1	NA	4.118971061	1281
YMR314W	PRE5	chrXIII	901709	902413	+	HH	402	74	705	77625	31514	109139	0	NO	TFIID	TATA-less	2	TAF1-enriched	-5.736842105	0.062013608	NA	NA	NA	NA	NA	NA	0.040560846	17	0.683	0.800118	8.140845055	0.007854997	0.010886882	1667	10.85	-3.355	Essential	Essential	0	NA	NA	70	213.2	Y	-43	2	0.004975124	4	149	20	23	114	319	-232	YES	UNCLEAR	22018	0.27646	0.043103448	NA	NA	NA	0.000504807	3	NA	1.821732955	1282.5
YPL234C	VMA11;CLS9;TFP3	chrXVI	104946	105440	-	HH	732	34	495	30471	10980	41451	0	NO	TFIID	TATA-less	1	TAF1-depleted	NA	0.156025649	NA	NA	NA	NA	NA	NA	0.048069271	17	1.438	0.170611	8.551664557	0.009407691	0.011342032	453	17.83	0.847	Lethal	NA	0.78189	NA	10	144	127.6	Y	-55	3	0.004098361	3	146	20	35	230	265	-95	YES	DPN	104946	0.28526	0.07183908	7.23E-05	2.09E-05	6.23E-06	0.000129128	2	NA	2.599190283	1284
YNR013C	PHO91	chrXIV	649028	651712	-	HH	753	41	2685	42318	17497	59815	0	NO	TFIID	TATA-less	1	TAF1-enriched	-1.421818182	0.012099095	NA	NA	NA	NA	NA	NA	0.106855074	17	1.37	0.204546	6.681415392	0.010644865	0.015441931	214	18.285	-1.314	Lethal	NA	1.01723	1.02306	NA	18	125.8	Y	-31	2	0.002656042	2	189	1	30	283	313	-76	YES	DPN	132621	0.42373	0.031609195	2.20E-05	5.26E-05	2.02E-05	0.000327625	2	NA	0.479135618	1286
YER156C	YER156C	chrV	483325	484341	-	HH	447	53	1017	41295	22348	63643	0	NO	TFIID	TATA-less	2	TAF1-enriched	-0.401960784	0.451229696	G+E	40.52592	0	6.994266	2.968444	0.008544331	0.064715394	17	1.958	0.040235	7.590367285	0.022733913	0.019864348	219.5	20.13	0.828	Lethal	NA	0.90792	1.00152	NA	34	150.1	N	-16	0	0	2	34	471	50	455	505	-41	YES	DPN	92533	1.0197	0.00862069	0.000103773	5.68E-05	3.73E-05	0.00011254	1	NA	1.265748031	1286
YLR129W	DIP2;UTP12	chrXII	399657	402488	+	HT	224	41	2832	47655	18945	66600	0	NO	TFIID	TATA-less	1	TAF1-enriched	-1.226685796	0.009145342	G+E	40.52592	0	6.994266	2.968444	0.008544331	0.092423573	17	0.974	0.504789	6.541277013	0.014709407	0.01854108	NA	NA	NA	Essential	Essential	0	NA	NA	36	120.7	Y	-36	1	0.004464286	4	4	157	40	121	170	-380	NO	OPN	399657	1.9072	0.028735632	0.000106688	6.91E-05	0.000158216	0.000226346	3	NA	0.454256446	1286
YPL260W	YPL260W	chrXVI	49303	50958	+	HT	501	26	1656	40866	20691	61557	0	NO	TFIID	TATA-less	2	TAF1-enriched	-4.141274238	0.000112914	NA	NA	NA	NA	NA	NA	0.043820501	17	1.085	0.402644	7.620939374	0.005614981	0.009832538	633.5	15.46	-0.537	Lethal	NA	1.07237	0.96618	NA	35	204.4	N	-90	3	0.005988024	4	115	42	48	106	190	-431	NA	NA	49303	0.21089	0.011494253	NA	NA	NA	9.60E-05	2	0	0.777039275	1286
YGL099W	LSG1	chrVII	314631	316553	+	HT	348	20	1923	18219	6671	24890	0	NO	TFIID	TATA-less	2	TAF1-enriched	-1.863636364	0.009990097	G+E	40.52592	0	6.994266	2.968444	0.008544331	0.133824297	17	2.404	0.011222	6.06930761	0.049025438	0.036481408	435.5	16.27	-0.747	Essential	Essential	0	0.98071	NA	39	84.7	Y	-20	1	0.002873563	4	16	280	36	260	296	-59	YES	DPN	314631	2.1634	0.028735632	NA	NA	NA	2.45E-06	3	NA	0.670395421	1288.5
YPR023C	EAF3	chrXVI	608826	610031	-	HH	450	17	1206	17367	8902	26269	0	NO	TFIID	TATA-less	2	TAF1-enriched	-0.714285714	0.234617889	NA	NA	NA	NA	NA	NA	0.05151244	17	2.18	0.0219	7.031079348	0.004681803	0.009731607	NA	NA	NA	Lethal	NA	1.01151	NA	93	66	292.1	N	-40	3	0.006666667	4	154	2	38	124	162	-77	NO	OPN	338035	0.39436	0.051724138	NA	NA	NA	NA	1	NA	1.070124481	1289.5
YOR136W	IDH2	chrXV	580250	581359	+	HT	457	28	1110	32118	12542	44660	1	YES	SAGA	TATA-containing	0	TAF1-depleted	-0.828125	0.454396988	G+E	40.52592	0	6.994266	2.968444	0.008544331	0.342936086	17	4.686	2.70E-05	8.956805531	0.040997261	0.022606029	550.5	29.55	13.032	Lethal	NA	1.00575	NA	90	106	98.3	Y	-110	1	0.002188184	1	115	104	6	749	NA	NA	NA	NA	509932	1.4341	0.002873563	NA	NA	NA	0.001355848	1	NA	1.163210099	1290
YDR529C	QCR7;CRO1;UCR7	chrIV	1496165	1496548	-	HT	243	39	384	43497	23300	66797	3	YES	TFIID	TATA-less	1	TAF1-enriched	-0.125	0.922843242	G+E	40.52592	0	6.994266	2.968444	0.008544331	0.065186924	17	0.946	0.531449	9.768425017	0.067986793	0.026692407	783.5	22.775	7.238	Lethal	NA	0.6461	NA	NA	109	96.1	N	-37	0	0	2	161	285	198	248	170	-360	NO	OPN	35385	0.91814	0.063218391	0.000187367	5.87E-05	9.96E-05	0.000396436	3	NA	3.372062663	1291.5
YER129W	SAK1;PAK1	chrV	417281	420709	+	HT	811	20	3429	18654	7544	26198	0	NO	TFIID	NA	NA	NA	-1.417815483	0.000157842	NA	NA	NA	NA	NA	NA	0.143996341	17	1.684	0.089556	6.294239132	0.005112465	0.011359833	NA	NA	NA	Lethal	NA	1.04655	NA	NA	NA	242.4	Y	-528	4	0.004932182	4	33	163	40	253	196	-42	NO	OPN	156165	0.32744	0.020114943	9.01E-06	8.00E-06	1.26E-05	7.09E-05	3	NA	0.377917153	1295.5
YDR150W	NUM1;PAC12	chrIV	755628	763874	+	HH	562	14	8247	17415	9690	27105	0	NO	TFIID	NA	NA	NA	-0.224083296	0.351965712	NA	NA	NA	NA	NA	NA	0.07813734	17	2.103	0.028029	6.013870235	0.00957829	0.016273836	75	23.975	-1.438	Lethal	NA	0.83367	NA	153	NA	105.4	N	-62	3	0.005338078	3	150	38	24	269	293	-113	YES	DPN	755628	0.42412	0.028735632	3.12E-06	1.66E-05	1.58E-05	0.000502034	3	NA	0.157167111	1296
YPL220W	RPL1A;SSM1;SSM1A	chrXVI	135790	136443	+	HT	366	43	654	44901	13289	58190	0	NO	TFIID	TATA-less	2	TAF1-depleted	NA	NA	NA	NA	NA	NA	NA	NA	0.066863518	17	1.374	0.201271	7.159243025	0.028291658	0.023494278	1295.5	13.315	-1.268	Lethal	NA	1.0226	NA	NA	79	129	Y	-12	2	0.005464481	4	11	150	23	138	200	-409	NA	NA	135790	1.9727	0.025862069	NA	NA	NA	4.87E-05	1	NA	1.986217458	1297
YER159C	BUR6;NCB1	chrV	491530	491958	-	HT	7389	29	429	29931	13103	43034	3	YES	SAGA	TATA-less	1	TAF1-depleted	-0.125	0.900020982	G+E	40.52592	0	6.994266	2.968444	0.008544331	0.124480219	17	0.602	0.869037	8.074876818	0.037124606	0.02386135	252.5	17.955	-0.911	Essential	Essential	0	NA	NA	64	137.2	N	-163	40	0.005413452	5	49	62	101	125	226	-137	YES	DPN	84916	0.33646	0.011494253	1.39E-05	1.12E-05	3.29E-06	0.004110074	1	NA	3.03271028	1298
YER090W	TRP2	chrV	337949	339472	+	HH	609	32	1524	28419	12025	40444	0	NO	TFIID	TATA-less	1	TAF1-enriched	-1.464497041	0.092256053	NA	NA	NA	NA	NA	NA	0.153401048	17	5.247	8.00E-06	7.820642045	0.015534308	0.015936889	592.5	16.25	0.082	Lethal	NA	1.01831	NA	124	75	227.2	N	-93	4	0.006568144	4	132	42	51	100	201	-428	NA	NA	237402	0.89016	0.022988506	0.000160099	9.09E-05	0.000100044	0.000221179	2	NA	0.852265266	1298
YHL002W	HSE1	chrVIII	102612	103970	+	HH	729	21	1359	20001	7694	27695	0	NO	SAGA	TATA-containing	0	TAF1-depleted	-1.3	0.064628939	NA	NA	NA	NA	NA	NA	0.063999625	17	1.582	0.115342	6.886688487	0.013777759	0.017044288	85	24.54	-0.074	Lethal	NA	1.02067	0.98724	10	18	105.5	N	-19	3	0.004115226	3	15	241	34	222	256	-60	YES	DPN	102612	0.18493	0.08908046	NA	NA	NA	0.000424822	3	NA	0.956185567	1298.5
YGL009C	LEU1	chrVII	476313	478652	-	HT	1258	94	2340	107016	45301	152317	0	NO	TFIID	TATA-less	1	TAF1-enriched	-5.913919414	1.86E-07	G+E	40.52592	0	6.994266	2.968444	0.008544331	0.711092641	17	7.011	0	8.338014165	0.02080981	0.017301009	4135	22.02	8.836	Lethal	NA	1.01579	NA	31	14	162.5	Y	-75	6	0.004769475	4	5	163	80	88	202	-399	NO	OPN	476313	0.60609	0.043103448	NA	NA	NA	3.74E-05	3	14	0.555579307	1299.5
YIL063C	YRB2	chrIX	242761	243744	-	HT	254	14	984	10068	5828	15896	0	NO	TFIID	TATA-containing	0	TAF1-enriched	-0.038888889	0.920167933	NA	NA	NA	NA	NA	NA	0.113677442	17	2.385	0.01319	7.139166288	0.02044124	0.020026549	NA	NA	NA	Essential	Essential	0	NA	NA	27	111.6	N	-45	2	0.007874016	4	235	7	38	189	227	-82	YES	DPN	196144	0.35626	0.040229885	2.23E-05	1.39E-05	1.36E-05	NA	2	NA	1.322482197	1300
YDL005C	MED2	chrIV	441014	442309	-	HH	720	9	1296	10854	5779	16633	0	NO	TFIID	TATA-less	2	TAF1-depleted	-0.328888889	0.378407885	NA	NA	NA	NA	NA	NA	0.100805815	17	1.077	0.416065	6.755953302	0.01285834	0.0167844	74.5	30.44	5.4	Lethal	NA	0	NA	69	19	123.2	N	-40	3	0.004166667	3	25	300	65	260	325	-50	YES	DPN	441014	0.19973	0.066091954	3.19E-05	1.14E-05	2.32E-05	1.12E-05	3	NA	1.004633205	1301
YLR409C	UTP21	chrXII	934414	937233	-	HH	308	37	2820	43593	24270	67863	0	NO	TFIID	TATA-less	1	TAF1-enriched	-0.891750653	0.026122136	G+E	40.52592	0	6.994266	2.968444	0.008544331	0.133264821	17	2.195	0.020983	7.055830344	0.019956536	0.020021401	279	24.115	5.756	Essential	Essential	0	1.0071	NA	23	401.2	N	-48	2	0.006493506	3	179	9	39	253	292	-84	YES	DPN	140944	1.7945	0.031609195	0.000354434	0.000409702	0.001083096	0.000194083	2	NA	0.462398013	1303.5
YER070W	RNR1;CRT7;RIR1;SDS12	chrV	298950	301616	+	HT	949	61	2667	55830	25474	81304	1	YES	SAGA	TATA-containing	0	TAF1-depleted	-2.051388889	0.00787872	G+E	40.52592	0	6.994266	2.968444	0.008544331	0.023557073	17	0.51	0.932599	8.322500642	0.041422774	0.024454892	27855.5	35.545	23.443	Lethal	NA	0	NA	NA	57	234	Y	-39	5	0.005268704	4	138	42	177	3	256	-399	YES	UNCLEAR	275258	1.4883	0.048850575	0.001727264	0.04272029	0.74288761	0.000302046	3	NA	0.489122281	1304
YER105C	NUP157	chrV	367838	372013	-	HH	313	11	4176	10062	3410	13472	0	NO	TFIID	TATA-less	1	TAF1-enriched	-0.82204878	0.004721985	NA	NA	NA	NA	NA	NA	0.165044228	17	7.286	0	6.677367976	0.006004675	0.011604847	184.5	18.805	-1.263	Lethal	NA	NA	NA	25	13	201.4	Y	-21	1	0.003194888	3	7	252	28	231	259	-68	YES	DPN	204861	0.36695	NA	NA	NA	NA	6.66E-05	2	NA	0.31245509	1304.5
YGR167W	CLC1	chrVII	832456	833157	+	HT	259	31	702	24450	9225	33675	0	NO	TFIID	TATA-less	1	TAF1-enriched	-0.904761905	0.187838442	NA	NA	NA	NA	NA	NA	0.030925876	17	1.208	0.301818	8.223327557	0.012019652	0.013332093	601	17.7	1.427	Lethal	NA	0.77614	NA	NA	108	164.9	N	-54	2	0.007722008	4	156	9	45	109	174	-371	NO	OPN	257783	0.22345	0.048850575	NA	NA	NA	0.000226607	2	NA	1.860912981	1304.5
YCL028W	RNQ1	chrIII	70150	71367	+	HH	229	20	1218	14655	6022	20677	0	NO	TFIID	NA	NA	NA	0.526213592	0.277685742	NA	NA	NA	NA	NA	NA	0.23871533	17	1.586	0.116619	7.73261392	0.01038696	0.013180076	259.5	19.675	0.946	Lethal	NA	1.02275	NA	NA	75	121.6	N	-32	1	0.004366812	4	3	209	35	177	212	-72	UNCLEAR	UNCLEAR	70150	0.28022	0.051724138	7.61E-06	4.08E-06	7.39E-06	0.004255007	1	NA	1.072308956	1305
YGR138C	TPO2	chrVII	763762	765606	-	HH	1823	85	1845	85704	55684	141388	0	NO	SAGA	NA	NA	NA	-8.257142857	3.04E-05	G+E	40.52592	0	6.994266	2.968444	0.008544331	0.185622115	14	NA	NA	6.179513577	0.064658388	0.041148892	160	30.97	9.521	Lethal	NA	1.03512	1.04705	NA	7	199.5	Y	-280	5	0.002742732	2	119	62	218	9	227	-137	YES	DPN	325334	0.91427	0.066091954	NA	NA	NA	0.000869092	1	NA	0.70824295	1306
YNL141W	AAH1	chrXIV	359596	360639	+	HT	644	68	1044	74703	29434	104137	0	NO	TFIID	TATA-less	1	TAF1-depleted	-2.06884058	0.020949178	NA	NA	NA	NA	NA	NA	0.278496881	17	2.561	0.007159	7.42598359	0.082060877	0.038575725	554	19.7	3.414	Lethal	NA	1.00204	NA	NA	54	162.4	N	-34	3	0.004658385	3	126	36	160	2	293	-111	YES	DPN	359596	2.6077	0.083333333	0.001065234	0.000763515	0.005020795	0.00029827	2	NA	1.252636625	1306.5
YNL173C	MDG1	chrXIV	308957	310057	-	HH	579	32	1101	29070	11497	40567	0	NO	TFIID	TATA-less	1	TAF1-depleted	-0.361689106	0.361963174	NA	NA	NA	NA	NA	NA	0.960312688	17	2.737	0.006252	7.182127105	0.099456188	0.043909937	154.5	25.64	3.85	Lethal	NA	1.00248	NA	NA	29	173.5	Y	-40	3	0.005181347	3	472	38	2	339	341	-113	YES	DPN	308957	1.1042	0.00862069	2.58E-05	7.31E-05	5.30E-05	0.000337027	1	NA	1.188636364	1307.5
YOL087C	YOL087C;O0944	chrXV	155287	158637	-	HH	536	0	3351	0	0	0	0	NO	TFIID	TATA-less	2	TAF1-enriched	-1.629259897	5.85E-06	G+E	40.52592	0	6.994266	2.968444	0.008544331	0.095652403	17	3.375	0.000867	6.277878296	0.016276491	0.020322049	58.5	NA	NA	Lethal	NA	0.98961	0.98861	NA	1	134	N	-320	3	0.005597015	3	113	79	76	197	273	-319	YES	UNCLEAR	155287	0.4654	0.117816092	1.01E-05	1.56E-05	1.96E-05	NA	2	NA	0.39119403	1310.5
YIL047C	SYG1	chrIX	265115	267823	-	HH	486	49	2709	49719	22268	71987	0	NO	TFIID	TATA-less	2	TAF1-enriched	-3.287721893	2.34E-06	G+E	40.52592	0	6.994266	2.968444	0.008544331	0.09764694	17	1.245	0.277026	7.551335199	0.028283285	0.022271075	112.5	23.81	0.72	Lethal	NA	0.99497	NA	53	16	211.7	N	-18	1	0.002057613	3	17	390	35	372	407	-58	YES	DPN	172065	0.80845	0.129310345	NA	NA	NA	NA	1	NA	0.484305761	1311.5
YIL125W	KGD1;OGD1	chrIX	122689	125733	+	HT	618	29	3045	27597	17706	45303	0	NO	TFIID	TATA-less	1	TAF1-enriched	-6.085365854	1.04E-07	G+E	40.52592	0	6.994266	2.968444	0.008544331	0.241678695	17	1.937	0.047636	7.851894809	0.042241093	0.026175386	392	24.165	6.73	Lethal	NA	0.97426	NA	NA	14	193.1	N	-275	4	0.006472492	4	397	54	45	120	176	-129	NO	OPN	122689	1.0337	0.063218391	NA	NA	NA	0.00024044	3	NA	0.431011827	1312
YGR169C-A	YGR169C-A	chrVII	836387	836665	-	HH	477	3	279	2145	823	2968	NA	NA	NA	TATA-less	1	TAF1-enriched	NA	0.116786759	NA	NA	NA	NA	NA	NA	NA	NA	NA	NA	6.991202573	0.03137556	0.025336339	NA	NA	NA	Lethal	NA	NA	NA	NA	65	152.7	N	-63	2	0.004192872	2	129	29	34	402	436	-104	YES	DPN	254275	NA	NA	0.000137418	6.99E-05	4.25E-05	NA	NA	NA	4.73381295	1316
YPL225W	YPL225W	chrXVI	126006	126446	+	HT	649	38	441	40284	14596	54880	0	NO	TFIID	TATA-less	2	TAF1-enriched	1	0.622353998	G+E	40.52592	0	6.994266	2.968444	0.008544331	0.046529415	17	1.038	0.441608	8.335691661	0.009665475	0.01179424	NA	NA	NA	Lethal	NA	0.98677	0.99217	NA	45	150.8	N	-48	5	0.00770416	4	160	1	47	69	195	-327	NO	OPN	126006	0.38418	0.057471264	0.000341608	0.000269054	0.000634335	0.000153492	2	4	2.998863636	1319.5
YBL058W	SHP1;UBX1	chrII	111437	112708	+	HT	193	47	1272	38079	17684	55763	0	NO	TFIID	TATA-containing	0	TAF1-enriched	-1.145862553	0.014318461	NA	NA	NA	NA	NA	NA	0.031973186	17	1.283	0.252968	7.498927928	0.01013072	0.013422116	235	19.36	0.253	Lethal	NA	0.64084	NA	395	18	150.8	N	-41	0	0	4	9	265	50	224	274	-66	YES	DPN	111437	0.28414	0.014367816	NA	NA	NA	0.001689727	1	NA	1.038552321	1320
YMR006C	PLB2	chrXIII	277561	279681	-	HT	909	101	2121	106449	44248	150697	1	YES	SAGA/TFIID	NA	NA	NA	NA	NA	G+E	40.52592	0	6.994266	2.968444	0.008544331	0.723211777	17	10.418	0	7.936468645	0.223436966	0.059559385	NA	NA	NA	Lethal	NA	0.98194	NA	NA	31	107.8	Y	-58	5	0.00550055	4	22	152	80	94	208	-227	UNCLEAR	UNCLEAR	277561	0.76498	0.014367816	0.000687746	0.001624317	0.016627482	8.95E-05	2	NA	0.622877358	1320.5
YDR304C	CPR5;CYP5;CYPD	chrIV	1071880	1072557	-	HT	189	12	678	17244	6269	23513	0	NO	TFIID	NA	NA	NA	-0.625	0.533433052	NA	NA	NA	NA	NA	NA	0.053819428	17	1.926	0.044954	8.443164719	0.015456032	0.014724608	112.5	26.315	3.849	Lethal	NA	1.03133	NA	NA	45	86.6	Y	-29	0	0	4	38	258	67	229	296	-37	YES	DPN	459376	0.60706	0.048850575	NA	NA	NA	0.000994353	3	NA	1.951255539	1321
YCR057C	PWP2;UTP1	chrIII	220457	223228	-	HT	226	40	2772	43878	19065	62943	0	NO	TFIID	TATA-less	1	TAF1-enriched	-4.890909091	7.76E-09	NA	NA	NA	NA	NA	NA	0.607400255	17	3.384	0.000846	6.360573827	0.036711711	0.030123541	503	15.565	-1.071	Essential	Essential	0	NA	NA	24	175.1	N	-62	1	0.004424779	3	142	21	41	229	270	-96	YES	DPN	93392	1.48	0.066091954	0.000391858	0.000473881	0.001669378	3.45E-05	1	NA	0.477084085	1322
YIL127C	RRT14	chrIX	117024	117644	-	HH	348	46	621	43797	16662	60459	0	NO	TFIID	TATA-less	2	TAF1-enriched	-4.333333333	0.00641837	G+E	40.52592	0	6.994266	2.968444	0.008544331	0.136066343	17	1.106	0.383326	6.742602052	0.078728066	0.041613789	129	22.635	0.577	Lethal	NA	NA	NA	NA	71	223.6	N	-24	1	0.002873563	3	168	5	19	358	377	-80	YES	DPN	117024	1.1873	NA	0.000136156	9.72E-05	0.000456309	4.55E-05	3	NA	2.133064516	1322.5
YBR205W	KTR3	chrII	633622	634836	+	HH	241	32	1215	26970	8460	35430	0	NO	TFIID	TATA-less	1	TAF1-enriched	0.029411765	0.946866792	G+E	40.52592	0	6.994266	2.968444	0.008544331	0.038958966	17	1.262	0.266258	7.556782137	0.008095092	0.011906222	61.5	NA	NA	Lethal	NA	1.0071	NA	50	49	159.4	Y	-47	0	0	4	8	241	55	194	249	-67	YES	DPN	178348	0.44212	0.060344828	NA	NA	NA	0.002216301	1	NA	1.08937397	1322.5
YHR132C	ECM14	chrVIII	368502	369794	-	HH	260	9	1293	11049	2857	13906	0	NO	TFIID	TATA-less	1	TAF1-enriched	-0.967687075	0.106994855	NA	NA	NA	NA	NA	NA	0.036156591	17	1.186	0.318812	7.837811754	0.017237973	0.01675129	NA	NA	NA	Lethal	NA	1.01016	NA	NA	43	91.9	N	-42	0	0	3	4	262	46	220	266	-71	YES	DPN	192849	0.18079	0.086206897	1.18E-05	3.94E-05	2.44E-05	NA	2	NA	1.023993808	1323
YDR300C	PRO1	chrIV	1061505	1062791	-	HH	561	29	1287	27126	7300	34426	0	NO	TFIID	TATA-less	2	TAF1-enriched	-1.084210526	0.143100795	G+E	40.52592	0	6.994266	2.968444	0.008544331	0.056751976	17	1.742	0.075293	7.167605403	0.054539465	0.032582271	614.5	15.49	-0.589	Lethal	NA	0.59002	NA	NA	43	117.5	Y	-75	4	0.007130125	4	155	11	64	78	247	-361	YES	UNCLEAR	469142	0.97833	0.264367816	1.84E-05	1.88E-05	4.07E-05	0.000239495	1	2	1.029160187	1323.5
YJL140W	RPB4	chrX	150961	151626	+	HH	571	25	666	20250	13448	33698	0	NO	TFIID	TATA-less	2	TAF1-enriched	-2.645833333	0.084025365	NA	NA	NA	NA	NA	NA	0.083267625	17	1.785	0.066731	7.862146083	0.010770544	0.013200115	493.5	NA	NA	Lethal	NA	0.68609	NA	NA	46	250.7	N	-94	1	0.001751313	1	148	42	52	691	NA	NA	NA	NA	150961	0.13022	0.16954023	3.25E-05	2.73E-05	2.88E-05	2.68E-05	2	NA	1.990225564	1323.5
YPR069C	SPE3	chrXVI	684556	685437	-	HH	461	41	882	41688	13187	54875	0	NO	TFIID	TATA-less	1	TAF1-enriched	-2.273809524	0.086179769	G+E	40.52592	0	6.994266	2.968444	0.008544331	0.099163181	17	2.6	0.006685	8.738366531	0.037737905	0.022230981	764	16.655	1.07	Lethal	NA	1.00619	NA	NA	93	234.2	Y	-58	3	0.006507592	4	137	11	47	145	192	-86	NO	OPN	262629	0.87418	0.08045977	0.000491759	0.00034503	0.000799823	0.000111053	1	NA	1.502270148	1323.5
YJR077C	MIR1	chrX	577255	578190	-	HH	670	48	936	54966	22337	77303	0	NO	TFIID	TATA-less	2	TAF1-enriched	-1.571428571	0.197273228	NA	NA	NA	NA	NA	NA	0.311464861	17	0.775	0.708681	8.827930416	0.079004861	0.031839629	926.5	19.55	4.303	Lethal	NA	1.01693	NA	NA	86	20.1	Y	-26	2	0.002985075	3	27	273	53	247	300	-48	YES	DPN	167561	0.79268	0.066091954	8.70E-05	9.48E-05	1.62E-05	8.63E-05	1	NA	1.41657754	1324.5
YDL132W	CDC53	chrIV	224304	226751	+	HT	564	16	2448	13287	6913	20200	0	NO	TFIID	TATA-less	3	TAF1-enriched	-8.221333333	4.61E-08	NA	NA	NA	NA	NA	NA	0.014342623	17	0.541	0.913325	6.926674263	0.010726632	0.014952263	111	22.59	0.076	Essential	Essential	0	NA	NA	NA	140.4	N	-314	4	0.007092199	5	77	54	68	115	192	-129	NO	OPN	224304	0.33023	0.091954023	NA	NA	NA	0.000196769	2	NA	0.541479362	1325
YBL085W	BOI1;BOB1;GIN7	chrII	63876	66818	+	HH	1274	15	2943	14442	4706	19148	3	YES	NA	TATA-less	2	TAF1-enriched	-1.079303675	0.003278515	NA	NA	NA	NA	NA	NA	0.040287513	17	1.008	0.470927	6.347315698	0.016683414	0.020349436	77.5	23.84	-0.982	Lethal	NA	1.00652	NA	NA	2	124	Y	-215	6	0.004709576	3	36	75	140	222	362	-150	YES	UNCLEAR	63876	0.20548	0.034482759	0.000275301	0.000378008	0.000428246	9.02E-05	3	NA	0.450543848	1325.5
YGR026W	YGR026W	chrVII	532985	533821	+	HH	389	33	837	38880	14080	52960	0	NO	TFIID	NA	NA	NA	NA	NA	NA	NA	NA	NA	NA	NA	0.081066728	17	2.091	0.028207	8.12301759	0.019823001	0.017332744	780	14.445	-1.144	Lethal	NA	1.01769	0.99439	NA	30	42.5	N	-140	3	0.007712082	5	104	13	19	157	176	-196	NO	OPN	532985	0.28906	0.022988506	0.000181698	0.000205403	7.21E-05	0.001875623	3	NA	1.586124402	1326
YER172C	BRR2;RSS1;SNU246	chrV	529530	536021	-	HH	279	26	6492	21399	7368	28767	0	NO	TFIID	TATA-less	1	TAF1-enriched	-1.296116505	5.80E-06	NA	NA	NA	NA	NA	NA	0.526461815	17	2.849	0.003526	5.730709356	0.00579508	0.013283769	99.5	NA	NA	Essential	Essential	0	NA	NA	NA	122	Y	-47	1	0.003584229	3	163	15	32	234	266	-90	YES	DPN	40853	0.57795	0.034482759	7.50E-06	7.15E-06	6.56E-06	0.000175927	2	NA	0.204436913	1327
YDR017C	KCS1	chrIV	479115	482267	-	HT	403	16	3153	12099	4104	16203	0	NO	TFIID	NA	NA	NA	-0.577358491	0.057981782	G+E	40.52592	0	6.994266	2.968444	0.008544331	0.050766476	17	0.968	0.509166	7.719503197	0.022297679	0.019343741	112	22.37	-0.501	Lethal	NA	0.92709	NA	NA	2	83.3	N	-14	2	0.004962779	3	109	65	123	51	278	-140	YES	DPN	479115	0.62326	0.106321839	4.48E-06	1.34E-05	9.53E-06	0.000137411	3	NA	0.421637056	1329
YHR097C	YHR097C	chrVIII	297385	298609	-	HT	536	41	1101	60669	22441	83110	0	NO	SAGA	TATA-less	2	TAF1-depleted	-1.228571429	0.056061759	G+E	40.52592	0	6.994266	2.968444	0.008544331	1.076335278	14	NA	NA	6.564354423	0.057540062	0.03654207	76	24.52	-1.46	Lethal	NA	1.00136	1.00434	NA	1	118.2	Y	-137	1	0.001865672	2	68	113	24	518	181	-7	NO	OPN	264034	2.1843	0.034482759	1.90E-05	9.56E-05	0.000140486	0.000475814	2	NA	1.08619281	1329.5
YOR008C	SLG1;WSC1	chrXV	341278	342414	-	HT	443	42	1137	32094	13720	45814	0	NO	TFIID	TATA-less	1	TAF1-enriched	-1.146464646	0.055453337	G+E	40.52592	0	6.994266	2.968444	0.008544331	0.060088756	17	0.699	0.784251	7.63796079	0.010079435	0.013144397	344.5	16.07	-1.74	Lethal	NA	0.86963	NA	NA	59	2.6	N	-221	3	0.006772009	4	173	24	23	140	174	-99	NO	OPN	341278	0.2737	0.077586207	2.79E-05	2.63E-05	1.51E-05	3.04E-05	3	NA	1.171214789	1330.5
YDR372C	VPS74	chrIV	1221112	1222149	-	HH	610	44	1038	38865	17649	56514	0	NO	TFIID	TATA-less	2	TAF1-enriched	-3.428571429	0.011284294	NA	NA	NA	NA	NA	NA	0.0234945	17	0.822	0.660124	7.526449907	0.012170826	0.014657836	234.5	18.635	-0.497	Lethal	NA	0.96766	1.02936	NA	32	95.4	N	-263	3	0.004918033	4	75	82	13	288	301	-325	YES	UNCLEAR	309784	0.37573	0.068965517	4.54E-05	5.97E-05	2.59E-05	0.000277538	3	NA	1.285438766	1333
YOR375C	GDH1;URE1	chrXV	1041678	1043042	-	HH	2154	76	1365	79572	42317	121889	0	NO	TFIID	TATA-containing	0	TAF1-depleted	0.078947368	0.90530832	NA	NA	NA	NA	NA	NA	0.222016245	17	4.519	4.10E-05	10.85157129	0.016364426	0.011788479	4405	21.885	8.749	Lethal	NA	1.00504	NA	NA	110	144.6	Y	-57	9	0.004178273	3	64	131	121	74	195	-11	NO	OPN	48249	1.1782	0.034482759	NA	NA	NA	0.00119454	2	NA	0.978005865	1334
YLR332W	MID2;KAI1;SMS1	chrXII	790676	791806	+	HT	997	48	1131	50406	34951	85357	0	NO	TFIID	TATA-less	2	TAF1-enriched	-1.860576923	0.008141191	G+E	40.52592	0	6.994266	2.968444	0.008544331	0.118625234	17	4.313	7.50E-05	6.398125665	0.034926615	0.029209592	577.5	15.125	-1.155	Lethal	NA	1.02985	NA	73	32	127.8	Y	-371	5	0.005015045	3	158	4	54	363	173	-79	NO	OPN	286371	0.38239	0	2.92E-05	2.14E-05	3.80E-05	0.000138974	2	NA	1.181415929	1335
YER052C	HOM3	chrV	256375	257958	-	HT	779	47	1584	41430	16040	57470	1	YES	SAGA	TATA-containing	0	TAF1-depleted	-11.7875	9.31E-06	NA	NA	NA	NA	NA	NA	0.486220794	17	5.948	2.00E-06	8.499896695	0.039116222	0.023268308	690.5	15.96	0.148	Lethal	NA	1.03367	NA	179	24	10.3	N	-102	4	0.005134788	3	104	61	41	258	299	-136	YES	DPN	256375	1.1652	0.051724138	NA	NA	NA	0.000473723	1	NA	0.843651295	1335.5
YML075C	HMG1	chrXIII	115734	118898	-	HT	1191	46	3165	43722	34723	78445	0	NO	TFIID	TATA-less	1	TAF1-depleted	-5.189288335	4.97E-10	NA	NA	NA	NA	NA	NA	0.035281058	17	1.488	0.148317	7.655928283	0.011441032	0.013971233	188	20.42	0.123	Lethal	NA	1.00171	NA	154	11	96.1	Y	-88	7	0.005877414	4	122	42	46	113	278	-386	YES	UNCLEAR	115734	0.21195	0.054597701	NA	NA	NA	0.001008695	3	NA	0.422250316	1336
YPL117C	IDI1;BOT2	chrXVI	327864	328730	-	HH	876	45	867	57477	24776	82253	0	NO	TFIID	TATA-less	2	TAF1-depleted	-1.409090909	0.221501889	G+E	40.52592	0	6.994266	2.968444	0.008544331	0.017612858	17	0.422	0.971064	8.445838159	0.006936574	0.0098612	771.5	14.165	-1.392	Essential	Essential	0	NA	NA	89	246.8	N	-117	3	0.003424658	2	18	127	135	10	145	-57	NO	OPN	327864	0.46382	0.028735632	0.000152387	3.53E-05	1.05E-05	0.000299283	1	NA	1.543879908	1337
YCR034W	FEN1;ELO2;GNS1;VBM2	chrIII	190592	191635	+	HT	423	50	1044	58035	25287	83322	0	NO	TFIID	TATA-less	2	TAF1-enriched	0.230769231	0.75091014	G+E	40.52592	0	6.994266	2.968444	0.008544331	0.11416101	17	1.66	0.09308	7.75388157	0.009060127	0.012275748	1437	12.555	-1.904	Lethal	NA	0.94776	NA	NA	87	410.1	Y	-26	2	0.004728132	3	14	231	40	205	245	-61	YES	DPN	124985	1.2561	0.198275862	0.001932964	0.004339045	0.009396277	8.40E-05	3	NA	1.283317354	1338.5
YMR016C	SOK2	chrXIII	303236	305593	-	HH	1896	55	2358	54495	26935	81430	0	NO	TFIID	NA	NA	NA	-0.398058252	0.173775865	NA	NA	NA	NA	NA	NA	0.10036578	17	2.428	0.010485	6.52957047	0.03352644	0.028042008	82	21.25	-3.927	Lethal	NA	0.97428	NA	NA	17	106.2	Y	-226	6	0.003164557	2	112	40	11	1020	175	-115	NO	OPN	303236	0.31651	0.037356322	2.08E-05	8.18E-06	1.05E-05	0.011625753	1	NA	0.568095036	1339
YNL136W	EAF7	chrXIV	370368	371645	+	HH	313	20	1278	20178	7398	27576	0	NO	TFIID	TATA-less	2	TAF1-enriched	-0.479582146	0.314998181	NA	NA	NA	NA	NA	NA	0.048160848	17	1.421	0.178249	6.023944415	0.050886763	0.037447382	NA	NA	NA	Lethal	NA	0.92882	0.99446	132	20	173.3	N	-9	1	0.003194888	4	39	255	48	246	294	-36	YES	DPN	370368	0.21194	0.109195402	3.61E-05	2.45E-05	3.36E-05	0.000152496	2	NA	1.050117463	1341
YGL200C	EMP24	chrVII	122694	123305	-	HH	286	21	612	17691	3956	21647	0	NO	TFIID	TATA-less	1	TAF1-enriched	-5.3	0.058940126	NA	NA	NA	NA	NA	NA	0.008600104	17	0.344	0.989769	9.032994034	0.008785107	0.010376283	1116	12.07	-2.833	Lethal	NA	0.97722	NA	85	74	10.4	N	-24	1	0.003496503	3	185	171	209	147	162	-400	NO	OPN	122694	0.49854	0	NA	NA	NA	0.000156324	1	NA	2.203764321	1346.5
YHR023W	MYO1	chrVIII	151666	157452	+	HH	360	31	5787	26874	11173	38047	0	NO	TFIID	TATA-less	2	TAF1-enriched	-1.218259728	2.06E-05	NA	NA	NA	NA	NA	NA	0.072397494	17	1.072	0.415291	6.218466084	0.011580757	0.017305542	NA	NA	NA	Essential	Essential	0	NA	NA	NA	6.5	Y	-18	1	0.002777778	1	165	74	183	56	NA	NA	NA	NA	151666	0.43132	0.106321839	0.000121186	9.90E-05	6.99E-05	1.95E-05	2	NA	0.232803318	1347
YHR026W	VMA16;PPA1	chrVIII	160844	161485	+	HT	333	32	642	40023	23868	63891	0	NO	TFIID	TATA-less	1	TAF1-enriched	1	0.305475227	NA	NA	NA	NA	NA	NA	0.036088918	17	0.836	0.644972	8.429832175	0.010502416	0.012156979	832	13	-2.453	Lethal	NA	0.80214	NA	NA	78	52.7	N	-115	2	0.006006006	5	75	79	36	113	178	-440	NA	NA	160844	0.45584	0.123563218	1.00E-05	5.97E-06	4.67E-06	0.000671426	2	NA	2.10374415	1348.5
YMR125W	STO1;CBC1;CBP80;GCR3;SUT1	chrXIII	517539	520446	+	HT	252	74	2586	63885	35910	99795	0	NO	TFIID	TATA-less	1	TAF1-enriched	-0.70728863	0.1254502	NA	NA	NA	NA	NA	NA	0.008335024	17	0.38	0.982302	7.262650746	0.011410095	0.014707859	297.5	18.77	0.58	Lethal	NA	0.69182	NA	NA	19	47.9	N	-68	2	0.007936508	4	236	11	57	131	188	-86	NO	OPN	403985	0.62406	0.043103448	NA	NA	NA	NA	2	NA	0.463880289	1348.5
YHR030C	SLT2;MPK1	chrVIII	168890	170344	-	HT	455	46	1455	48177	12040	60217	NA	YES	SAGA	NA	NA	NA	0.731301939	0.139000381	NA	NA	NA	NA	NA	NA	0.170014895	17	1.56	0.130955	6.821882736	0.040037095	0.029331011	135	21.505	-0.325	Lethal	NA	0.9872	NA	231	88	58.7	Y	-27	1	0.002197802	3	20	121	47	94	346	-196	YES	UNCLEAR	168890	0.42165	0.083333333	8.45E-06	5.08E-05	5.40E-05	6.34E-05	2	NA	0.92778542	1349
YJR075W	HOC1	chrX	573981	575171	+	HT	230	15	1191	16527	5924	22451	0	NO	TFIID	TATA-less	2	TAF1-enriched	-0.642361111	0.260171149	G+E	40.52592	0	6.994266	2.968444	0.008544331	0.102025845	17	2.575	0.006883	7.843913013	0.010635943	0.013147865	100.5	23.255	-1.278	Lethal	NA	1.0014	NA	266	52	274.1	Y	-49	1	0.004347826	3	145	15	34	243	277	-90	YES	DPN	170580	0.37779	0.034482759	1.27E-05	1.91E-05	5.94E-05	0.000683137	1	NA	1.13487395	1350.5
YBR279W	PAF1	chrII	761257	762594	+	HT	358	21	1338	24351	9077	33428	0	NO	TFIID	TATA-less	2	TAF1-enriched	-0.88172043	0.163201183	NA	NA	NA	NA	NA	NA	0.039404449	17	1.163	0.3383	7.27473157	0.020824281	0.019836636	282.5	17.68	-0.721	Lethal	NA	0.76545	NA	NA	37	118.8	N	-28	1	0.002793296	3	169	19	9	388	397	-94	YES	DPN	50590	0.3569	0.140804598	3.31E-05	2.41E-05	3.37E-05	0.00021176	2	NA	1.012341062	1353.5
YEL015W	EDC3;LSM16	chrV	126629	128284	+	HH	411	31	1656	26091	10330	36421	0	NO	TFIID	TATA-less	2	TAF1-enriched	-1.3125	0.058732211	G+E	40.52592	0	6.994266	2.968444	0.008544331	0.029216036	17	0.841	0.639526	7.089988058	0.008200468	0.012772438	154	22.34	1.512	Lethal	NA	1.01108	0.96956	NA	81	123.2	N	-33	2	0.00486618	4	3	123	36	90	172	-351	NO	OPN	126629	0.24266	0.066091954	1.71E-05	2.58E-05	1.28E-05	6.25E-05	3	NA	0.821148036	1359
YOR340C	RPA43;RRN12	chrXV	959202	960182	-	HH	805	28	981	39360	15148	54508	0	NO	TFIID	TATA-containing	0	TAF1-depleted	-1.1	0.157275597	G+E	40.52592	0	6.994266	2.968444	0.008544331	0.077806281	17	0.948	0.529503	7.282907576	0.077760371	0.03828903	358	18.92	1.437	Essential	Essential	0	NA	NA	64	168.9	N	-80	4	0.004968944	3	133	31	49	221	270	-106	YES	DPN	131109	2.0945	0.037356322	0.000514931	0.000340056	0.001039801	NA	3	2	1.386734694	1359
YKL029C	MAE1	chrXI	382716	384725	-	HH	1033	62	2010	62397	22463	84860	0	NO	SAGA	TATA-containing	0	TAF1-depleted	-3.473684211	0.00090841	NA	NA	NA	NA	NA	NA	0.342074104	17	1.12	0.373131	7.680709941	0.075464748	0.035766027	312	22.23	4.222	Lethal	NA	1.01516	NA	103	9	192	N	-37	5	0.004840271	3	16	114	53	77	327	-189	YES	UNCLEAR	282091	1.0091	0.017241379	3.61E-05	2.44E-05	1.51E-05	7.93E-05	1	10	0.677202588	1360.5
YLR305C	STT4	chrXII	738161	743863	-	HH	288	18	5703	17562	9034	26596	0	NO	TFIID	TATA-less	2	TAF1-enriched	-2.601709402	1.58E-08	NA	NA	NA	NA	NA	NA	0.026469699	17	1.06	0.42323	6.399808978	0.005537448	0.01162754	NA	NA	NA	Essential	Essential	0	NA	NA	NA	201	Y	-37	0	0	3	24	291	61	254	315	-51	YES	DPN	334314	0.52412	0.097701149	0.000110094	2.83E-05	9.53E-05	0.000178235	3	NA	0.23868818	1361
YGL077C	HNM1;CTR;CTR1	chrVII	362225	363916	-	HT	419	89	1692	73095	28828	101923	0	NO	TFIID	TATA-containing	0	TAF1-depleted	-2.876923077	0.000832227	G+E	40.52592	0	6.994266	2.968444	0.008544331	0.163860792	17	1.525	0.139951	8.082522291	0.020043887	0.017516368	496.5	18.445	1.775	Lethal	NA	1.01769	NA	25	24	81.9	Y	-122	2	0.00477327	3	128	119	3	135	184	-332	NO	OPN	362225	0.69121	0.011494253	NA	NA	NA	3.01E-05	3	NA	0.804849202	1361
YDL212W	SHR3	chrIV	78426	79058	+	HH	460	11	633	11052	4014	15066	1	YES	TFIID	TATA-containing	0	TAF1-enriched	-0.631944444	0.439381757	NA	NA	NA	NA	NA	NA	0.063526262	17	1.233	0.308222	8.476687246	0.011412684	0.01260282	545	14.45	-2.009	Essential	Essential	0	NA	NA	72	261.5	N	-47	2	0.004347826	4	18	159	65	112	197	-342	NO	OPN	78426	2.3817	0.045977011	0.000195778	0.000115012	8.81E-05	9.35E-05	2	NA	2.15664557	1363
YFR055W	IRC7	chrVI	264204	265226	+	HH	9155	60	1023	66729	21825	88554	2	YES	SAGA	TATA-containing	0	TAF1-depleted	NA	NA	G+E	40.52592	0	6.994266	2.968444	0.008544331	1.004934635	17	1.445	0.172123	6.541301905	0.323782785	0.086988669	NA	NA	NA	Lethal	NA	1.02835	0.97137	NA	101	242.7	Y	-47	47	0.005133807	3	34	108	81	61	267	-183	YES	UNCLEAR	4935	1.0481	0.114942529	NA	NA	NA	0.000109746	3	NA	1.333659491	1363
YML124C	TUB3	chrXIII	22048	23683	-	HT	354	42	1338	32997	14042	47039	0	NO	TFIID	TATA-less	1	TAF1-enriched	-0.928571429	0.478275476	G+E	40.52592	0	6.994266	2.968444	0.008544331	0.034858016	17	1.755	0.071437	7.122864363	0.020618445	0.0201592	282	19.35	0.997	Lethal	NA	0.92412	NA	64	7	3.2	Y	-30	2	0.005649718	4	17	121	47	91	226	-353	YES	UNCLEAR	22048	0.54239	0.08908046	NA	NA	NA	0.000881768	3	NA	0.835779817	1366.5
YDL137W	ARF2	chrIV	216529	217074	+	HT	887	35	546	30630	11315	41945	0	NO	TFIID	NA	NA	NA	NA	0.001601213	G+E	40.52592	0	6.994266	2.968444	0.008544331	0.080750032	17	2.047	0.031941	9.06139205	0.013285745	0.01272032	164	23.125	1.968	Lethal	NA	1.02705	NA	90	213	5.5	Y	-492	3	0.003382187	3	22	86	161	364	245	-161	YES	UNCLEAR	216529	0.25749	0.060344828	NA	NA	NA	0.001541457	2	NA	2.509174312	1367.5
YAL025C	MAK16	chrI	100225	101145	-	HT	420	51	921	31683	16451	48134	0	NO	TFIID	TATA-less	2	TAF1-enriched	-0.553571429	0.563602814	G+E	40.52592	0	6.994266	2.968444	0.008544331	0.150931948	17	1.251	0.273195	6.833598225	0.052200155	0.033433855	NA	NA	NA	Essential	Essential	0	NA	NA	27	76.2	N	-23	1	0.002380952	3	2	319	25	296	321	-73	YES	DPN	100225	1.2269	0.037356322	0.000810843	0.000529297	0.001690047	2.53E-05	2	NA	1.489673913	1370.5
YHR008C	SOD2	chrVIII	122889	123590	-	HT	519	33	702	39456	18072	57528	1	YES	SAGA	TATA-containing	0	TAF1-depleted	-8.026315789	0.003797669	NA	NA	NA	NA	NA	NA	0.118265884	17	0.912	0.565911	8.664081464	0.05984992	0.028236396	465	24.265	7.219	Lethal	NA	0.68856	NA	NA	134	101.6	N	-34	3	0.005780347	3	127	22	12	276	288	-97	YES	DPN	122889	1.3847	0.103448276	2.47E-05	3.28E-05	0.000239638	0.000357882	1	NA	1.955777461	1371
YHR052W	CIC1;NSA3	chrVIII	210848	211978	+	HT	697	22	1131	27795	11793	39588	0	NO	TFIID	TATA-less	1	TAF1-depleted	-1.094017094	0.083599107	G+E	40.52592	0	6.994266	2.968444	0.008544331	0.14926436	14	NA	NA	7.634727956	0.011997704	0.014346815	649.5	16.225	0.354	NA	NA	NA	NA	NA	NA	88.5	NA	-31	4	0.005738881	3	155	20	11	304	315	-95	YES	DPN	210848	1.9644	NA	0.000934429	0.000718383	0.00248496	0.000315209	2	NA	1.21460177	1372.5
YLR414C	PUN1	chrXII	953353	954144	-	HT	115	65	792	73440	43004	116444	3	YES	SAGA	TATA-containing	0	TAF1-depleted	-3.952380952	0.001210514	NA	NA	NA	NA	NA	NA	0.158195993	17	3.937	0.000229	8.122741553	0.021591496	0.018090007	444.5	18.985	2.027	Lethal	NA	1.01323	1.02672	NA	48	471.3	N	-130	0	0	1	2	817	132	687	NA	NA	NA	NA	124033	0.57406	0.109195402	NA	NA	NA	7.74E-05	1	NA	1.736409608	1373.5
YDR120C	TRM1	chrIV	691549	693261	-	HH	324	38	1713	45207	17747	62954	0	NO	SAGA/TFIID	TATA-less	1	TAF1-enriched	-3.03030303	0.000146069	G+E	40.52592	0	6.994266	2.968444	0.008544331	0.178009226	17	3.183	0.002048	7.224203723	0.03227518	0.0248682	169	20.875	0.29	Lethal	NA	0.93936	NA	82	3	79.2	N	27	2	0.00617284	5	48	118	21	145	166	-27	NO	OPN	691549	1.0314	0.07183908	5.00E-05	1.41E-05	5.34E-05	1.86E-05	1	NA	0.80286215	1374.5
YIL041W	GVP36	chrIX	276525	277505	+	HH	233	34	981	23766	15584	39350	0	NO	TFIID	TATA-less	2	TAF1-enriched	-2.794871795	0.09453542	NA	NA	NA	NA	NA	NA	0.080889047	17	2.746	0.004448	8.224635816	0.0141469	0.014461521	744.5	15.135	-0.532	Lethal	NA	1.05524	NA	109	65	18.1	N	-22	0	0	4	22	244	44	222	266	-53	YES	DPN	162383	0.31194	0	NA	NA	NA	NA	1	NA	1.403061224	1375
YJL124C	LSM1;SPB8	chrX	187126	187644	-	HT	360	54	519	56067	18599	74666	0	NO	TFIID	TATA-less	1	TAF1-enriched	-4.4	0.080323368	G+E	40.52592	0	6.994266	2.968444	0.008544331	0.039487958	17	1.726	0.079714	7.89128268	0.005505445	0.009402615	411.5	15.88	-1.192	Lethal	NA	0.88435	NA	330	97	62.2	N	-166	1	0.002777778	3	56	127	39	254	293	-202	YES	UNCLEAR	187126	1.1703	0.112068966	0.000108691	0.00011606	0.000136634	0.000478957	1	NA	2.658301158	1377
YER166W	DNF1	chrV	512744	517459	+	HT	638	15	4716	10278	4914	15192	0	NO	TFIID	TATA-less	1	TAF1-enriched	-1.506024096	0.000748103	NA	NA	NA	NA	NA	NA	0.038603985	17	2.073	0.028959	6.538680154	0.004442724	0.010193765	160	20.42	-0.468	Lethal	NA	1.02017	0.99603	NA	NA	140.6	Y	-279	3	0.004702194	3	119	51	57	270	327	-297	YES	UNCLEAR	59415	0.19365	0.140804598	NA	NA	NA	0.000245388	2	NA	0.292258749	1378
YMR008C	PLB1	chrXIII	280590	282584	-	HH	1518	59	1995	57927	22955	80882	1	YES	TFIID	NA	NA	NA	-3.484848485	1.76E-05	NA	NA	NA	NA	NA	NA	0.322668573	17	4.395	5.50E-05	6.773279652	0.036328207	0.028139928	NA	NA	NA	Lethal	NA	0.99251	NA	NA	117	81.9	Y	-184	5	0.003293808	2	11	186	195	2	197	-64	NO	OPN	280590	0.72923	0.014367816	1.71E-05	5.33E-06	3.83E-05	0.000490056	2	NA	0.691574724	1379
YLR310C	CDC25;CTN1	chrXII	752224	756993	-	HT	644	13	4770	10962	4392	15354	0	NO	TFIID	TATA-less	1	TAF1-enriched	-2.456062838	9.08E-07	G+E	40.52592	0	6.994266	2.968444	0.008544331	0.115578762	17	1.499	0.146866	6.821671285	0.012052483	0.016093388	NA	NA	NA	Essential	Essential	0	NA	NA	NA	114.9	Y	-150	4	0.00621118	5	84	103	47	88	187	9	NO	OPN	321184	0.38908	0.07183908	1.15E-05	1.61E-05	7.26E-06	0.000586567	2	NA	0.28936884	1380
YML069W	POB3	chrXIII	135500	137158	+	HT	271	20	1659	19599	7979	27578	0	NO	TFIID	TATA-less	1	TAF1-enriched	-1.878787879	0.046768075	G+E	40.52592	0	6.994266	2.968444	0.008544331	0.082776968	17	1.194	0.315284	7.376646982	0.00664212	0.011048272	531	16.46	-0.066	Essential	Essential	0	NA	NA	60	56.4	N	-40	1	0.003690037	3	150	4	36	271	307	-79	YES	DPN	135500	0.34422	0.045977011	2.60E-05	1.31E-05	2.32E-05	0.0020427	2	NA	0.832629674	1380.5
YNL307C	MCK1;YPK1	chrXIV	56446	57573	-	HH	582	60	1128	58836	23062	81898	0	NO	TFIID	TATA-less	2	TAF1-enriched	-4.25	0.002685348	NA	NA	NA	NA	NA	NA	0.397830021	17	0.759	0.724573	8.239023689	0.009312481	0.011712698	447	14.09	-2.789	Lethal	NA	1.00967	NA	195	63	88	Y	-166	2	0.003436426	4	61	104	62	104	324	-345	YES	UNCLEAR	56446	0.27601	0.08908046	8.59E-05	5.66E-05	0.000187852	0.000142315	2	NA	1.224933452	1380.5
YGL228W	SHE10	chrVII	67598	69331	+	HH	639	18	1734	25503	11617	37120	0	NO	TFIID	TATA-less	2	TAF1-enriched	-0.693518519	0.075780354	NA	NA	NA	NA	NA	NA	0.038591046	17	1.171	0.331238	7.224050064	0.005986081	0.010710027	NA	NA	NA	Lethal	NA	1.00458	NA	NA	32	11.6	Y	-54	4	0.006259781	3	140	2	52	81	302	-210	YES	UNCLEAR	67598	0.18846	0.077586207	NA	NA	NA	0.000164979	3	NA	0.797749567	1382.5
YML128C	MSC1	chrXIII	15135	16676	-	HH	388	68	1542	73980	27311	101291	3	YES	SAGA	TATA-less	1	TAF1-enriched	-2.285714286	0.003422606	G+E	40.52592	0	6.994266	2.968444	0.008544331	0.995577242	17	4.057	0.000858	7.918916067	0.423796076	0.082207743	NA	NA	NA	Lethal	NA	0.88265	0.99794	500	55	3.9	N	-102	0	0	3	57	403	159	301	460	-18	YES	DPN	15135	6.3154	0.040229885	0.000116222	0.000106399	0.000552859	0.002917104	1	NA	0.89844257	1384.5
YCR009C	RVS161;END6;SPE161	chrIII	130745	131542	-	HT	731	39	798	41154	15802	56956	0	NO	TFIID	TATA-less	2	TAF1-enriched	NA	1	NA	NA	NA	NA	NA	NA	0.071993976	17	3.937	0.000208	8.23467944	0.004148805	0.007821946	743.5	15.285	-0.365	Lethal	NA	0.85028	NA	NA	55	194.9	N	-81	5	0.006839945	4	159	2	79	46	167	-360	NO	OPN	130745	0.42263	0.08045977	6.77E-05	8.04E-05	0.000143056	0.000111179	2	NA	1.737766625	1385
YJL189W	RPL39;RPL46;SPB2	chrX	75933	76474	+	HH	631	25	156	29490	12346	41836	0	NO	TFIID	TATA-less	2	TAF1-enriched	NA	0.276352756	NA	NA	NA	NA	NA	NA	0.103234804	17	1.253	0.271769	10.16211385	0.026755214	0.016096081	NA	NA	NA	Lethal	NA	0.56439	NA	NA	1	51.2	N	-43	2	0.003169572	2	5	360	48	317	365	-70	YES	DPN	75933	1.1425	0.002873563	0.000479698	0.002198361	0.001122221	3.06E-06	1	NA	2.564695009	1387.5
YDL161W	ENT1	chrIV	167714	169078	+	HH	460	22	1365	18564	15840	34404	0	NO	TFIID	TATA-less	2	TAF1-enriched	0.212682039	0.522399498	NA	NA	NA	NA	NA	NA	0.078431051	17	2.034	0.034804	6.782355683	0.017753422	0.019645382	198.5	19.225	-0.62	Lethal	NA	1.01426	NA	NA	32	144.7	Y	-16	1	0.002173913	3	49	210	65	194	259	-26	YES	DPN	167714	0.20438	0.066091954	2.53E-05	2.34E-05	3.50E-05	0.00038363	3	NA	1.017961877	1388.5
YKR089C	TGL4;STC1	chrXI	605633	608365	-	HH	581	22	2733	21327	10735	32062	0	NO	TFIID	TATA-less	2	TAF1-enriched	-1.857142857	0.001761796	NA	NA	NA	NA	NA	NA	0.086291724	17	2.473	0.0123	6.162425392	0.014549732	0.019573831	NA	NA	NA	Lethal	NA	1.02658	1.00583	51	12	306.6	Y	-77	3	0.005163511	3	179	115	256	38	182	-361	NO	OPN	58451	0.44547	0.043103448	2.50E-05	3.39E-05	6.16E-05	0.00073016	2	NA	0.508235725	1388.5
YKL126W	YPK1;SLI2	chrXI	205707	207749	+	HT	454	10	2043	11817	3942	15759	0	NO	TFIID	TATA-less	2	TAF1-enriched	NA	NA	NA	NA	NA	NA	NA	NA	0.083089637	17	2.384	0.012753	7.506640432	0.007518465	0.011550984	319	17.82	-0.182	Lethal	NA	0.82496	NA	NA	17	119.3	Y	-198	3	0.00660793	4	149	24	13	145	162	-418	NA	NA	205707	0.40547	0.034482759	7.48E-05	8.66E-05	5.97E-05	8.42E-05	1	NA	0.680705191	1390
YNR043W	MVD1;ERG19;MPD	chrXIV	701895	703085	+	HH	236	40	1191	42090	22738	64828	0	NO	TFIID	TATA-containing	0	TAF1-enriched	-3.373333333	0.002830503	NA	NA	NA	NA	NA	NA	0.061205716	17	0.928	0.549625	8.642491347	0.030569675	0.020230492	833.5	14.425	-1.007	Essential	Essential	0	NA	NA	76	128.7	N	-20	1	0.004237288	4	33	224	53	204	257	-42	YES	DPN	81248	1.0615	0.126436782	NA	NA	NA	0.000288304	2	NA	1.168487395	1390.5
YLR009W	RLP24	chrXII	166537	167136	+	HH	454	23	600	30213	14091	44304	0	NO	TFIID	TATA-less	2	TAF1-enriched	-7.571428571	0.086374273	G+E	40.52592	0	6.994266	2.968444	0.008544331	0.094420095	17	1.073	0.41221	7.357952655	0.042555872	0.028036433	NA	NA	NA	Essential	Essential	0	0.90454	NA	60	423.7	N	-140	2	0.004405286	4	54	108	32	274	306	-183	YES	UNCLEAR	166537	2.5005	0.020114943	0.000205554	0.000222571	0.000565897	0.000122436	2	NA	2.331385643	1396.5
YGR085C	RPL11B;RP39B;RPL16B	chrVII	648383	648907	-	HT	691	103	525	70638	26755	97393	0	NO	TFIID	TATA-less	2	TAF1-depleted	NA	0.006994079	NA	NA	NA	NA	NA	NA	0.041037488	17	1.365	0.204816	8.365770345	0.038928714	0.023584631	4547	11.675	-1.391	Lethal	NA	0.76562	NA	3	157	43.1	Y	-23	5	0.00723589	4	133	41	156	18	184	-275	NO	OPN	442033	1.8368	0.011494253	0.000546119	0.000399087	0.001717427	9.13E-06	2	NA	2.667938931	1398
YKL157W	APE2;LAP1	chrXI	154991	158232	+	HH	540	35	2859	46218	15370	61588	0	NO	TFIID	NA	NA	NA	-1.657622739	0.002721342	G+E	40.52592	0	6.994266	2.968444	0.008544331	0.09923928	17	0.925	0.552822	7.4740123	0.007061225	0.011243104	364.5	20.52	2.816	Lethal	NA	1.02129	NA	158	23	124.9	Y	-32	2	0.003703704	4	21	175	53	143	207	-438	NA	NA	154991	0.34801	0.025862069	NA	NA	NA	0.00051765	3	NA	0.431502623	1398.5
YIL069C	RPS24B;RPS24EB	chrIX	231553	232369	-	HT	688	52	408	49920	19126	69046	0	NO	TFIID	TATA-less	1	TAF1-enriched	1	0.411936117	G+E	40.52592	0	6.994266	2.968444	0.008544331	0.057797964	17	0.976	0.500834	7.512028255	0.022071458	0.019776904	2427	12.19	-1.506	Lethal	NA	0.97796	NA	96	138	117.2	Y	-68	1	0.001453488	1	59	621	127	553	NA	NA	NA	NA	207519	1.3333	0.043103448	0.000553995	0.000741368	0.003827575	4.70E-06	2	NA	1.715073529	1399.5
YJR148W	BAT2;TWT2	chrX	705744	706874	+	HT	472	174	1131	195420	88326	283746	0	NO	TFIID	TATA-less	1	TAF1-enriched	-0.577572965	0.272543148	G+E	40.52592	0	6.994266	2.968444	0.008544331	1.077646444	17	3.997	0.00034	6.664395818	0.043464271	0.031282785	735	30.79	15.04	Lethal	NA	1.02682	NA	NA	111	232.8	Y	-24	2	0.004237288	4	43	130	67	106	237	-205	YES	UNCLEAR	38877	0.83617	0.068965517	NA	NA	NA	NA	1	NA	1.239380531	1400.5
YPL235W	RVB2;TIH2;TIP49B	chrXVI	103232	104647	+	HH	530	20	1416	13995	5941	19936	0	NO	TFIID	TATA-less	2	TAF1-enriched	-6.96875	0.052190794	G+E	40.52592	0	6.994266	2.968444	0.008544331	0.12056951	17	2.143	0.024343	7.40291319	0.004019104	0.008563711	NA	NA	NA	Essential	Essential	0	NA	NA	78	77.5	Y	-96	3	0.005660377	3	110	46	50	189	239	-121	YES	DPN	103232	0.79481	0.002873563	0.000158336	6.79E-05	7.45E-05	4.87E-05	2	NA	0.990459364	1401.5
YBR198C	TAF5;TAF90	chrII	616127	618523	-	HH	386	6	2397	7173	1164	8337	0	NO	TFIID	TATA-less	2	TAF1-depleted	-1.333333333	0.011397021	NA	NA	NA	NA	NA	NA	0.039342876	17	1.147	0.35067	6.777716208	0.010997967	0.01547294	NA	NA	NA	Essential	Essential	0	NA	NA	25	159.2	Y	-74	1	0.002590674	3	5	334	79	260	339	-70	YES	DPN	194661	0.17222	0.08908046	NA	NA	NA	2.48E-05	2	NA	0.585350584	1402.5
YER080W	AIM9;FMP29	chrV	319963	321846	+	HT	411	16	1884	16623	6476	23099	0	NO	TFIID	TATA-less	2	TAF1-enriched	-0.758865248	0.074810511	NA	NA	NA	NA	NA	NA	0.065046761	17	1.175	0.326242	7.135311096	0.010328005	0.014242798	205	20.295	0.555	Lethal	NA	1.01352	0.99247	NA	35	254.6	N	-19	2	0.00486618	5	10	158	29	139	168	-65	NO	OPN	255028	0.22426	0.063218391	2.14E-05	8.33E-06	7.74E-06	0.000795364	3	NA	0.745087626	1403
YKR075C	YKR075C	chrXI	579827	580750	-	HH	1533	51	924	55647	20945	76592	0	NO	SAGA	TATA-containing	0	TAF1-depleted	-0.057692308	0.874518812	G+E	40.52592	0	6.994266	2.968444	0.008544331	0.357239145	17	2.582	0.010314	5.92003768	0.077048084	0.046887432	NA	NA	NA	Lethal	NA	0.99171	1.04304	87	8	315.5	Y	-43	7	0.00456621	2	256	64	299	21	151	-139	NO	OPN	86066	0.67529	0.08908046	6.01E-05	0.000735558	0.000397468	3.23E-05	1	NA	1.524377031	1407
YGR211W	ZPR1	chrVII	915241	916701	+	HH	503	95	1461	93966	36528	130494	0	NO	TFIID	TATA-less	2	TAF1-enriched	-2.126550868	0.012441597	G+E	40.52592	0	6.994266	2.968444	0.008544331	0.100747144	17	1.69	0.085729	7.279297377	0.019088798	0.018980158	1025.5	14.96	-0.048	Essential	Essential	0	NA	NA	58	60.4	N	-102	2	0.003976143	3	272	43	59	84	365	-261	YES	UNCLEAR	174239	0.75313	0.066091954	7.01E-05	0.000547644	0.000255219	0.000428533	1	NA	0.966780822	1411.5
YLR194C	YLR194C	chrXII	540809	541573	-	HT	364	69	765	76245	27212	103457	2	YES	SAGA	TATA-containing	0	TAF1-enriched	-0.066666667	0.88149874	NA	NA	NA	NA	NA	NA	0.350146568	17	1.878	0.050503	7.299964362	0.1840423	0.058767618	117	27.015	4.804	Lethal	NA	1.0117	NA	NA	29	203.6	N	-14	1	0.002747253	4	7	170	21	156	244	-245	YES	UNCLEAR	536604	1.2685	0.014367816	0.000304594	3.00E-05	8.76E-05	7.04E-05	2	NA	1.848167539	1412
YNL067W	RPL9B;RPL8B	chrXIV	499681	500256	+	HT	124	99	576	66024	19425	85449	0	NO	TFIID	TATA-less	1	TAF1-enriched	-0.757575758	0.571472972	G+E	40.52592	0	6.994266	2.968444	0.008544331	0.217237055	17	1.147	0.369654	9.572651305	0.007884494	0.009275871	20074.5	12.205	0.039	Lethal	NA	0.92454	NA	7	177	140.6	Y	-57	0	0	4	2	233	59	176	235	-73	YES	DPN	284077	1.8958	0	NA	NA	NA	1.71E-05	2	NA	2.455652174	1412
YBL028C	YBL028C;YBL0423	chrII	167518	167838	-	HH	585	74	321	73299	30730	104029	0	NO	TFIID	TATA-less	1	TAF1-enriched	1	0.154989514	G+E	40.52592	0	6.994266	2.968444	0.008544331	0.097789778	17	0.825	0.656983	7.612597532	0.033308952	0.023974393	660.5	15.255	-0.696	Lethal	NA	1.03784	0.99841	NA	35	206.5	N	-22	3	0.005128205	3	191	6	16	210	346	-307	YES	UNCLEAR	167518	1.7639	0.011494253	0.000312585	0.000682611	0.000687846	5.57E-06	2	NA	4.41875	1414
YEL042W	GDA1	chrV	73771	75327	+	HT	423	32	1557	35499	12982	48481	0	NO	TFIID	TATA-less	1	TAF1-depleted	0.449074074	0.196647893	NA	NA	NA	NA	NA	NA	0.046847231	17	1.056	0.427512	7.395933926	0.012154564	0.014906534	80.5	23.505	-3.305	Lethal	NA	0.98579	NA	23	151	73.1	Y	-84	1	0.002364066	3	78	110	162	26	321	-185	YES	UNCLEAR	73771	0.89225	0.037356322	0.000448325	0.000445084	0.001473211	0.000372059	2	NA	0.913239075	1421
YOR212W	STE4	chrXV	742910	744181	+	HH	1341	32	1272	25098	6725	31823	0	NO	TFIID	TATA-less	2	TAF1-enriched	0.065384615	0.895588338	NA	NA	NA	NA	NA	NA	1.431487168	17	8.633	1.00E-06	7.721967209	0.030430992	0.022590722	151	23.1	1.35	Lethal	NA	0	NA	NA	17	102.1	N	-120	5	0.003728561	2	41	174	161	54	215	-34	UNCLEAR	UNCLEAR	347110	0.3926	0.060344828	3.01E-05	3.99E-05	2.17E-05	9.74E-05	2	NA	1.1184107	1421.5
YBR187W	GDT1	chrII	602634	603476	+	HT	274	62	843	75516	29897	105413	0	NO	TFIID	TATA-less	2	TAF1-depleted	-1.5	0.288091818	NA	NA	NA	NA	NA	NA	0.078980244	17	1.53	0.135291	7.38260038	0.218573008	0.063326998	204.5	19.895	-0.267	Lethal	NA	0.99126	1.0124	NA	122	235.4	N	-84	1	0.003649635	3	62	79	5	344	349	-154	YES	UNCLEAR	209708	0.85148	0.152298851	NA	NA	NA	2.71E-05	2	NA	1.68824228	1421.5
YDR324C	UTP4	chrIV	1114433	1116763	-	HH	363	32	2331	41694	16340	58034	0	NO	TFIID	TATA-less	1	TAF1-enriched	-0.6	0.160153471	G+E	40.52592	0	6.994266	2.968444	0.008544331	0.048107639	17	0.896	0.582739	6.51419086	0.030572015	0.026841177	211	18.265	-1.09	Essential	Essential	0	0.98232	NA	NA	105.5	N	60	2	0.005509642	4	107	145	47	205	157	-471	NA	NA	415170	1.2515	0.068965517	0.000398274	0.000398167	0.001036548	1.97E-05	3	25	0.610515021	1422.5
YKL150W	MCR1	chrXI	166544	167452	+	HH	614	57	909	47340	16710	64050	1	YES	SAGA	TATA-containing	0	TAF1-depleted	-1.758823529	0.077920136	G+E	40.52592	0	6.994266	2.968444	0.008544331	0.452825721	17	5.157	1.10E-05	8.846838629	0.094608401	0.034767763	NA	NA	NA	Lethal	NA	1.0448	NA	32	6	110.9	Y	-68	0	0	1	76	669	144	601	NA	NA	NA	NA	166544	1.6357	0.017241379	7.12E-05	0.00013579	0.00011731	0.003523609	1	NA	1.567180617	1423
YJR117W	STE24;AFC1	chrX	642007	643368	+	HT	343	44	1362	49998	19993	69991	0	NO	TFIID	TATA-less	1	TAF1-enriched	-3.774725275	9.67E-05	NA	NA	NA	NA	NA	NA	0.034390548	17	1.244	0.278906	7.351350033	0.028493688	0.022961869	926	14.72	-0.521	Lethal	NA	0.99744	NA	NA	27	76.7	N	-30	1	0.002915452	3	1	288	31	258	289	-74	YES	DPN	102383	0.41238	0.117816092	6.96E-05	0.000130652	0.000181457	0.003241127	1	NA	1.046289493	1424
YAL016W	TPD3	chrI	124879	126786	+	HT	584	28	1908	24393	11868	36261	0	NO	TFIID	TATA-less	3	TAF1-enriched	-6.184375	5.70E-06	G+E	40.52592	0	6.994266	2.968444	0.008544331	0.033080187	17	0.66	0.821243	7.844033279	0.02134488	0.018625478	772.5	13.135	-2.478	Lethal	NA	0	NA	NA	29	87.5	N	-81	4	0.006849315	4	123	48	33	104	180	-381	NO	OPN	103432	0.20598	0.094827586	3.76E-05	2.17E-05	0.000166929	0.000134618	3	NA	0.746984793	1424.5
YGR128C	UTP8	chrVII	747950	750091	-	HH	309	26	2142	24375	11277	35652	0	NO	TFIID	TATA-less	2	TAF1-enriched	-0.210394803	0.593815216	G+E	40.52592	0	6.994266	2.968444	0.008544331	0.042991716	17	0.655	0.826139	6.590847717	0.020211997	0.021570655	723.5	14.12	-1.637	Essential	Essential	0	1.00657	NA	45	162	N	-26	2	0.006472492	4	150	11	15	159	174	-86	NO	OPN	340849	1.3277	0.060344828	0.000145037	0.000156882	0.00034016	1.48E-05	2	NA	0.666978048	1428
YOR116C	RPO31;RPC1;RPC160	chrXV	539763	544145	-	HH	884	18	4383	18162	9280	27442	0	NO	TFIID	TATA-less	2	TAF1-enriched	NA	1	NA	NA	NA	NA	NA	NA	0.096883927	16	NA	NA	6.34900742	0.008129761	0.014201462	371.5	18.71	1.251	Essential	Essential	0	NA	NA	3	125.1	Y	-214	6	0.00678733	4	131	51	5	177	189	-466	NA	NA	539763	0.35037	0.198275862	5.23E-05	4.36E-05	9.54E-05	4.76E-05	3	NA	0.326220904	1429.5
YMR295C	YMR295C	chrXIII	858297	858890	-	HT	325	42	594	45975	20037	66012	0	NO	TFIID	TATA-less	1	TAF1-enriched	-2.181818182	0.145989832	NA	NA	NA	NA	NA	NA	0.064179458	17	0.858	0.621949	8.941311585	0.009447192	0.010870516	784	17.79	2.134	Lethal	NA	1.02372	0.98933	NA	81	220.4	Y	-55	2	0.006153846	4	146	14	41	111	174	-411	NA	NA	65541	0.74026	0.043103448	2.62E-05	4.04E-05	4.08E-05	0.001310102	1	NA	2.415682968	1432.5
YOR108W	LEU9	chrXV	523027	524841	+	HT	745	21	1815	26355	12478	38833	0	NO	TFIID	TATA-less	2	TAF1-enriched	-6.505882353	7.99E-07	NA	NA	NA	NA	NA	NA	0.291994875	17	2.258	0.017021	6.792470916	0.059317833	0.035856249	498	17.455	0.89	Lethal	NA	1.02091	0.99367	58	91	342.9	Y	-30	4	0.005369128	3	75	88	105	58	356	-163	YES	UNCLEAR	523027	0.72384	0.028735632	1.99E-05	6.00E-06	1.58E-05	2.87E-05	2	NA	0.789966924	1433
YER003C	PMI40	chrV	157736	159118	-	HH	462	38	1290	44445	22680	67125	0	NO	SAGA/TFIID	TATA-less	1	TAF1-enriched	-0.967611336	0.23593758	NA	NA	NA	NA	NA	NA	0.020054927	17	0.478	0.948635	8.110661896	0.004849687	0.008586191	704.5	15.69	-0.181	Essential	Essential	0	NA	NA	89	143.2	N	-44	1	0.002164502	3	25	278	69	234	303	-50	YES	DPN	157736	0.73661	0.037356322	0.000620114	0.001570653	0.003877794	0.004247838	2	NA	1.036903039	1433
YLR410W	VIP1	chrXII	937541	940981	+	HH	308	26	3441	23628	8495	32123	0	NO	TFIID	TATA-less	1	TAF1-enriched	-0.787375415	0.07143815	NA	NA	NA	NA	NA	NA	0.157352055	17	1.773	0.072591	7.733194087	0.01849056	0.017583937	481	16.565	-0.079	Lethal	NA	1.00481	NA	134	NA	318.6	N	-61	2	0.006493506	3	144	7	54	238	292	-82	YES	DPN	137196	0.24301	0.077586207	NA	NA	NA	0.000322094	3	NA	0.416715116	1433.5
YLR337C	VRP1;END5;MDP2	chrXII	802653	805106	-	HH	781	31	2454	30426	11136	41562	0	NO	TFIID	NA	NA	NA	-0.854032258	0.007702924	NA	NA	NA	NA	NA	NA	0.06645391	17	1.213	0.298857	5.654368811	0.020373014	0.025243148	121.5	24.865	2.375	Lethal	NA	0.60893	NA	NA	10	307.8	N	-56	5	0.006402049	3	160	22	34	232	266	-97	YES	DPN	273071	NA	0.014367816	3.01E-05	1.99E-05	1.63E-05	NA	3	NA	0.584590298	1434
YDR464W	SPP41	chrIV	1388872	1393179	+	HT	497	21	4308	16833	7922	24755	0	NO	TFIID	TATA-less	1	TAF1-enriched	-0.433378933	0.067054281	NA	NA	NA	NA	NA	NA	0.069119453	17	1.243	0.285434	6.158844378	0.034426462	0.030126381	NA	NA	NA	Essential	Essential	0	NA	NA	NA	67.3	N	-91	2	0.004024145	3	117	36	55	284	339	-111	YES	DPN	138754	0.19526	0.025862069	3.21E-06	9.77E-06	2.88E-06	1.38E-05	2	NA	0.333062456	1434.5
YDL112W	TRM3	chrIV	258915	263225	+	HH	360	18	4311	18252	6785	25037	0	NO	TFIID	TATA-less	1	TAF1-enriched	-0.348314607	0.12554098	G+E	40.52592	0	6.994266	2.968444	0.008544331	0.042516928	17	0.84	0.641458	6.273615652	0.019574809	0.022301335	NA	NA	NA	Lethal	NA	1.03355	NA	44	NA	107.6	N	-80	3	0.008333333	4	142	38	42	102	185	-405	NA	NA	258915	0.64395	0.017241379	4.80E-05	2.79E-05	6.62E-05	8.34E-05	2	NA	0.332946636	1435
YMR080C	NAM7;IFS2;MOF4;UPF1	chrXIII	426712	429627	-	HT	452	29	2916	25539	9077	34616	0	NO	TFIID	TATA-less	2	TAF1-enriched	-10.00478469	8.16E-10	NA	NA	NA	NA	NA	NA	0.216384566	17	1.952	0.046936	6.970044574	0.005968433	0.011083951	375	17.835	0.396	Lethal	NA	1.0169	NA	9	11	88.5	Y	-70	2	0.004424779	3	123	19	51	271	322	-94	YES	DPN	426712	0.40017	0.051724138	NA	NA	NA	0.000486855	3	NA	0.49245283	1435.5
YFR032C-A	RPL29;YL43	chrVI	223258	223437	-	HT	273	68	180	74547	34407	108954	0	NO	TFIID	TATA-less	2	TAF1-enriched	NA	NA	NA	NA	NA	NA	NA	NA	0.061255873	17	1.3	0.243778	9.435107329	0.011452069	0.011342143	8110	NA	NA	Lethal	NA	0.94131	NA	3	59	129.6	N	-388	1	0.003663004	4	44	131	88	106	194	-375	NO	OPN	46724	NA	0	NA	NA	NA	4.13E-05	NA	NA	8.025139665	1436.5
YPR028W	YOP1;YIP2	chrXVI	623527	624202	+	HH	2269	49	543	44691	15681	60372	0	NO	TFIID	TATA-less	2	TAF1-enriched	-4.333333333	0.1300922	G+E	40.52592	0	6.994266	2.968444	0.008544331	0.08524375	17	3.15	0.001381	9.239304732	0.03143459	0.019189542	1311	13.515	-1.114	Lethal	NA	1.01715	NA	29	93	102.5	N	-31	9	0.003966505	1	156	21	10	570	NA	NA	NA	NA	323864	0.51664	0.011494253	NA	NA	NA	0.000494499	1	7	2.128888889	1437
YKR018C	YKR018C	chrXI	473723	475900	-	HT	316	19	2178	14595	6452	21047	0	NO	TFIID	TATA-less	1	TAF1-enriched	-2.331168831	0.000977665	G+E	40.52592	0	6.994266	2.968444	0.008544331	0.14186926	17	1.488	0.151121	7.284580138	0.011487972	0.01471354	325	16.575	-1.254	Lethal	NA	1.03403	1.01782	115	83	81.9	Y	-28	2	0.006329114	4	114	31	142	3	180	-106	NO	OPN	190916	0.31329	0.014367816	7.97E-05	5.90E-05	1.81E-05	NA	3	NA	0.660312356	1437.5
YGL238W	CSE1	chrVII	49552	52434	+	HT	187	22	2883	20931	7213	28144	0	NO	TFIID	TATA-less	1	TAF1-enriched	-2.978835979	0.000105514	NA	NA	NA	NA	NA	NA	0.166954535	17	1.92	0.047768	7.114727376	0.009014831	0.01334506	489	NA	NA	Essential	Essential	0	NA	NA	45	13.1	N	-3	1	0.005347594	4	172	1	2	280	282	-76	YES	DPN	49552	0.53119	0.037356322	5.78E-05	4.89E-05	2.72E-05	0.000167238	3	NA	0.500693963	1443
YDR335W	MSN5	chrIV	1141168	1144842	+	HT	692	12	3675	10026	3182	13208	0	NO	TFIID	TATA-less	2	TAF1-enriched	-8.730769231	1.46E-10	NA	NA	NA	NA	NA	NA	0.020700694	17	0.749	0.734832	7.064832669	0.010972472	0.0148269	171	20.785	0.045	Lethal	NA	0.9707	NA	105	12	70.1	N	-357	3	0.00433526	3	35	144	34	272	179	NA	NA	NA	387091	0.16325	0.235632184	6.78E-06	4.87E-06	3.53E-06	0.000289018	2	NA	0.393168209	1444.5
YJL005W	CYR1;CDC35;HSR1;SRA4	chrX	425157	431237	+	HH	1048	13	6081	15057	8857	23914	0	NO	TFIID	TATA-less	1	TAF1-enriched	-4.223721275	1.11E-16	NA	NA	NA	NA	NA	NA	0.19770668	17	1.398	0.195457	6.241641707	0.018979961	0.022072363	72	26.675	1.114	Essential	Essential	0	NA	NA	NA	46.5	N	-140	4	0.003816794	3	100	99	41	243	284	-174	YES	UNCLEAR	314514	0.36853	0.132183908	1.02E-05	1.55E-05	2.79E-05	1.93E-05	3	NA	0.237582237	1444.5
YDR258C	HSP78	chrIV	971808	974243	-	HT	388	34	2436	39780	19180	58960	1	YES	SAGA	TATA-containing	0	TAF1-depleted	NA	NA	G+E	40.52592	0	6.994266	2.968444	0.008544331	0.310063874	17	4.332	7.10E-05	7.531732793	0.078499401	0.0371996	233	26.84	7.467	Lethal	NA	1.00166	NA	23	11	86.8	Y	-73	2	0.005154639	4	96	222	169	149	318	21	YES	DPN	557690	2.449	0.051724138	NA	NA	NA	0.000500085	3	NA	0.593634497	1445.5
YER145C	FTR1	chrV	460526	461740	-	HH	845	72	1215	71304	29797	101101	1	YES	TFIID	TATA-containing	0	TAF1-depleted	-1.285714286	0.116128984	NA	NA	NA	NA	NA	NA	0.272941029	17	1.471	0.15511	9.1565252	0.023575454	0.016768698	857.5	19.085	3.741	Lethal	NA	0.94732	NA	38	35	158.2	Y	-21	2	0.002366864	2	7	529	28	508	536	-68	YES	DPN	115134	1.0007	0.07183908	NA	NA	NA	0.00013013	1	NA	1.190691928	1445.5
YDR232W	HEM1;CYD1	chrIV	927452	929098	+	HH	542	38	1647	43869	19986	63855	0	NO	TFIID	TATA-less	1	TAF1-enriched	-0.824561404	0.215414491	NA	NA	NA	NA	NA	NA	0.186669919	17	0.808	0.674078	8.004402949	0.021251931	0.018212529	160	27.21	6.382	Essential	Essential	0	NA	NA	50	95.6	Y	-233	2	0.003690037	2	141	42	191	307	498	-117	YES	DPN	602835	0.40665	0.063218391	7.40E-05	3.28E-05	2.42E-05	6.71E-05	1	12	0.879404617	1447.5
YPL163C	SVS1	chrXVI	241918	242700	-	HT	506	102	783	113790	68962	182752	0	NO	SAGA	TATA-less	1	TAF1-depleted	-0.127764128	0.809715967	G+E	40.52592	0	6.994266	2.968444	0.008544331	0.766351309	17	2.322	0.01466	7.78012627	0.046244267	0.027640271	147.5	27.345	5.614	Lethal	NA	1.02107	NA	NA	59	118	N	-23	2	0.003952569	4	25	142	48	119	257	-217	YES	UNCLEAR	241918	1.2057	0	0.000986876	0.001130751	0.001678887	0.000326197	2	NA	1.851023018	1447.5
YKL204W	EAP1	chrXI	53704	55602	+	HT	351	26	1899	24627	15088	39715	0	NO	TFIID	TATA-less	1	TAF1-enriched	-0.322960471	0.3486452	NA	NA	NA	NA	NA	NA	0.123762752	17	1.363	0.208224	6.023116576	0.018268158	0.022440169	200.5	19.08	-0.509	Lethal	NA	0.81743	NA	NA	16	70.2	N	-35	2	0.005698006	4	16	151	51	116	173	-340	NO	OPN	53704	0.87635	0.066091954	1.65E-05	1.77E-06	2.75E-05	0.00015731	3	NA	0.763435195	1449
YHR039C	MSC7	chrVIII	184875	186809	-	HT	364	21	1935	27150	15551	42701	0	NO	TFIID	TATA-less	2	TAF1-depleted	-0.02124183	0.969153632	NA	NA	NA	NA	NA	NA	0.0566043	17	1.543	0.129349	7.650879644	0.030195597	0.022712265	322.5	20.95	2.831	Lethal	NA	0.98096	0.98256	42	53	133.5	Y	-110	2	0.005494505	4	96	72	38	218	256	-147	YES	DPN	184875	0.45749	0.040229885	NA	NA	NA	9.27E-05	1	NA	0.749224405	1449
YGR135W	PRE9;PRS5	chrVII	761392	762168	+	HT	254	63	777	50289	22110	72399	0	NO	TFIID	TATA-less	1	TAF1-enriched	-4.04	0.012847972	NA	NA	NA	NA	NA	NA	0.294482807	17	0.978	0.499247	8.394605949	0.008707962	0.011116241	1268	13.55	-1.068	Lethal	NA	0.93041	NA	125	53	180.1	Y	-78	1	0.003937008	3	139	15	63	211	274	-90	YES	DPN	328772	0.50003	0.031609195	5.13E-05	2.40E-05	1.57E-05	0.000260492	2	NA	1.867912371	1449.5
YKL008C	LAC1;DGT1	chrXI	427295	428551	-	HH	751	66	1257	76659	27157	103816	0	NO	TFIID	TATA-less	2	TAF1-depleted	-41.625	1.01E-06	NA	NA	NA	NA	NA	NA	0.090333288	14	NA	NA	7.011514058	0.042116866	0.029269561	344	20.16	2.158	Lethal	NA	0.9997	NA	31	93	220.7	Y	-124	4	0.005326232	3	251	234	375	110	172	-477	NA	NA	238265	0.6291	0.011494253	5.25E-05	2.70E-05	3.41E-05	0.000129584	2	NA	1.15406051	1449.5
YGR191W	HIP1	chrVII	880420	882231	+	HH	2228	32	1812	32100	14986	47086	0	NO	TFIID	TATA-less	2	TAF1-enriched	-0.726829268	0.187343351	NA	NA	NA	NA	NA	NA	0.05043354	17	0.719	0.765611	7.278124713	0.029547055	0.0236177	705	14.29	-1.491	Essential	Essential	0	NA	NA	143	73.7	Y	-201	10	0.00448833	4	40	181	20	141	243	-417	NA	NA	208709	0.41025	0.045977011	NA	NA	NA	8.09E-06	3	NA	0.80176698	1452
YFR001W	LOC1	chrVI	149110	149724	+	HT	651	34	615	36948	16673	53621	0	NO	TFIID	TATA-less	2	TAF1-enriched	-2.644444444	0.031830287	G+E	40.52592	0	6.994266	2.968444	0.008544331	0.239281881	17	2.69	0.004967	7.370872429	0.042332227	0.027913652	147.5	20.845	-0.328	Lethal	NA	0.53319	NA	NA	55	40.8	N	-8	3	0.004608295	4	11	248	19	240	259	-64	YES	DPN	120437	1.0629	0.063218391	5.35E-05	4.73E-05	0.000108054	0.000194594	3	NA	2.366449511	1453
YNL186W	UBP10;DOT4	chrXIV	289498	291876	+	HT	431	13	2379	20268	6962	27230	0	NO	TFIID	TATA-less	1	TAF1-enriched	-1.511689071	0.000433405	NA	NA	NA	NA	NA	NA	0.063579252	17	1.592	0.114807	6.981735201	0.008066492	0.012864087	326	17.19	-0.712	NA	NA	NA	NA	NA	NA	14.8	NA	-193	1	0.002320186	3	15	156	37	318	355	-231	YES	UNCLEAR	289498	0.50259	NA	NA	NA	NA	0.000653784	2	NA	0.611648444	1454.5
YDL047W	SIT4;PPH1	chrIV	369771	370706	+	HH	1560	24	936	23409	10612	34021	0	NO	TFIID	TATA-less	1	TAF1-enriched	-2.611111111	0.386094925	NA	NA	NA	NA	NA	NA	0.069668766	17	1.144	0.351981	7.461755321	0.006749052	0.011009824	166.5	21.905	1.361	Lethal	NA	0.69317	NA	NA	NA	209.4	Y	-205	3	0.001923077	3	3	173	32	265	297	-248	YES	UNCLEAR	369771	0.38922	0.025862069	1.51E-05	2.68E-05	9.82E-06	2.94E-06	1	NA	1.557754011	1456.5
YOR124C	UBP2	chrXV	554824	558642	-	HT	388	7	3819	5040	2873	7913	0	NO	TFIID	TATA-less	1	TAF1-enriched	-0.709280303	0.152154817	NA	NA	NA	NA	NA	NA	0.141505951	17	2.182	0.027241	6.578238719	0.009786565	0.015038534	52.5	NA	NA	Lethal	NA	0.99591	NA	57	3	116.6	N	-107	2	0.005154639	3	101	64	43	208	251	-139	YES	DPN	532649	0.52219	0.054597701	NA	NA	NA	0.000409888	3	NA	0.381482452	1456.5
YOR370C	MRS6;MSI4	chrXV	1029183	1030994	-	HT	495	43	1812	40008	13514	53522	0	NO	TFIID	TATA-less	1	TAF1-depleted	-6.791666667	7.14E-05	NA	NA	NA	NA	NA	NA	0.062610407	17	1.594	0.111384	7.789573754	0.004883983	0.008971672	258	19.095	0.115	Essential	Essential	0	NA	NA	95	105.4	Y	-340	3	0.006060606	5	25	124	59	116	175	-356	NO	OPN	60297	0.18335	0.074712644	3.65E-06	5.11E-06	4.63E-06	2.16E-05	2	NA	0.804527885	1457
YLR350W	ORM2	chrXII	828730	829380	+	HH	857	56	651	58713	24023	82736	1	YES	TFIID	TATA-containing	0	TAF1-depleted	-2.733333333	0.027235834	G+E	40.52592	0	6.994266	2.968444	0.008544331	0.077953558	17	1.993	0.037179	7.371157353	0.027673051	0.022567988	305.5	20.465	2.088	Lethal	NA	1.01402	1.00028	358	43	285.9	Y	-47	2	0.002333722	2	195	107	242	60	322	-182	YES	UNCLEAR	248797	0.77825	0.054597701	3.71E-05	2.67E-06	0.000132933	5.64E-06	1	NA	2.243846154	1458.5
YGL167C	PMR1;BSD1;SCC1	chrVII	187616	190468	-	HH	661	16	2853	28932	11186	40118	0	NO	NA	TATA-less	2	TAF1-enriched	-5.272727273	9.16E-06	NA	NA	NA	NA	NA	NA	0.031407284	17	0.962	0.515232	7.628877573	0.009879471	0.013028853	642	13.22	-2.753	Lethal	NA	0.84634	NA	430	17	8.9	Y	-376	2	0.003025719	2	119	34	154	318	188	-109	NO	OPN	187616	0.23885	0.068965517	3.99E-05	2.33E-05	2.84E-05	0.000154898	2	NA	0.512096774	1460.5
YPL212C	PUS1	chrXVI	151515	153149	-	HH	346	33	1635	38133	15562	53695	0	NO	TFIID	TATA-less	1	TAF1-enriched	-3.559090909	0.000197433	NA	NA	NA	NA	NA	NA	0.082234722	17	1.367	0.206214	7.15805239	0.016602072	0.018000571	262.5	20.335	1.696	Lethal	NA	1.00307	NA	NA	30	99.7	Y	-51	0	0	3	21	347	72	296	368	-54	YES	DPN	151515	1.0408	0.054597701	7.09E-05	2.08E-05	1.34E-05	8.87E-05	3	NA	0.89504284	1462.5
YCL054W	SPB1	chrIII	31449	33974	+	HT	2513	51	2526	63147	27022	90169	0	NO	TFIID	TATA-less	1	TAF1-enriched	-1.644021739	0.005260928	G+E	40.52592	0	6.994266	2.968444	0.008544331	0.147403483	17	2.629	0.005903	6.455416683	0.039495521	0.030785743	NA	NA	NA	Essential	Essential	0	NA	NA	21	211.6	Y	-17	15	0.005968961	3	164	15	2	255	257	-90	YES	DPN	31449	1.6889	0.011494253	0.000494109	0.000451403	0.000986487	0.00024922	3	NA	0.579405941	1463
YOR089C	VPS21;VPS12;VPT12;YPT21;YPT51	chrXV	490196	490828	-	HT	295	20	633	19800	7842	27642	1	YES	TFIID	TATA-containing	0	TAF1-enriched	0.507936508	0.385515671	G+E	40.52592	0	6.994266	2.968444	0.008544331	0.03898604	17	1.532	0.134614	7.689690877	0.009130203	0.012426	811	13.7	-1.771	Lethal	NA	0.9888	NA	NA	40	146.2	Y	-77	0	0	3	24	354	101	277	378	-51	YES	DPN	490196	0.14484	0.057471264	1.70E-05	2.07E-05	1.31E-05	0.000533838	1	NA	2.315664557	1463.5
YIL115C	NUP159;NUP158;RAT7	chrIX	144327	148709	-	HT	434	20	4383	13530	6844	20374	0	NO	TFIID	TATA-less	2	TAF1-enriched	-0.170399352	0.393048491	NA	NA	NA	NA	NA	NA	0.049466076	17	1.937	0.042696	6.4180824	0.003721428	0.009504943	240.5	18.47	-0.613	Essential	Essential	0	NA	NA	4	112.2	N	-180	1	0.002304147	3	4	148	32	256	288	-223	YES	UNCLEAR	144327	0.27805	0.063218391	5.86E-06	6.89E-06	1.34E-05	4.60E-05	1	NA	0.334322227	1465
YBR140C	IRA1;GLC1;PPD1	chrII	517350	526628	-	HT	397	16	9279	26361	12115	38476	0	NO	TFIID	NA	NA	NA	-2.467645202	1.11E-16	NA	NA	NA	NA	NA	NA	0.07350791	17	1.024	0.45754	6.100992171	0.008712443	0.015299227	53	NA	NA	Essential	Essential	0	NA	NA	NA	155.9	Y	NA	2	0.005037783	3	107	62	NA	NA	270	-311	YES	UNCLEAR	286556	0.16734	0.135057471	2.45E-05	5.53E-05	2.71E-05	0.000147728	3	NA	0.15790041	1465
YIL033C	BCY1;REG1;SRA1	chrIX	290419	291669	-	HH	964	53	1251	47670	22893	70563	0	NO	TFIID	TATA-less	1	TAF1-depleted	-1.801843318	0.066741705	G+E	40.52592	0	6.994266	2.968444	0.008544331	0.128878428	17	2.348	0.015149	7.46921624	0.044170446	0.028137847	381.5	20.71	3.348	Lethal	NA	0	NA	263	70	241.4	N	-108	5	0.005186722	4	104	40	68	95	186	-459	NA	NA	148219	0.4866	0.212643678	2.96E-05	1.33E-05	4.79E-05	0.000266255	1	NA	1.174	1467.5
YLR389C	STE23	chrXII	899577	902660	-	HH	406	29	3084	22326	11610	33936	0	NO	TFIID	TATA-less	1	TAF1-enriched	-3.888888889	2.10E-09	NA	NA	NA	NA	NA	NA	0.066085769	17	3.236	0.001249	6.627033834	0.006765696	0.012411865	NA	NA	NA	Lethal	NA	1.02074	NA	NA	7	139.2	Y	0	1	0.002463054	3	5	281	5	281	286	-70	YES	DPN	175517	0.32344	0.028735632	1.56E-05	5.60E-06	4.07E-05	2.44E-05	3	NA	0.476159585	1468
YOR234C	RPL33B;RPL37B	chrXV	778555	779405	-	HH	1501	123	324	86769	31918	118687	0	NO	TFIID	TATA-less	2	TAF1-enriched	-5	0.262367096	NA	NA	NA	NA	NA	NA	0.074675215	17	2.409	0.011054	8.417427414	0.011513782	0.012747635	3173.5	12.73	-0.678	Lethal	NA	0.88536	NA	4	144	157.6	Y	-32	5	0.003331113	2	152	27	5	444	449	-102	YES	DPN	311886	1.2241	0.005747126	0.000313301	0.000277602	0.002196047	2.36E-07	1	NA	1.728823529	1469.5
YHL011C	PRS3;PRPS3	chrVIII	80654	81616	-	HT	348	25	963	24231	9355	33586	0	NO	TFIID	TATA-less	1	TAF1-enriched	-15.25	0.006402377	G+E	40.52592	0	6.994266	2.968444	0.008544331	0.079173386	17	1.578	0.1164	8.146736175	0.021719323	0.018090038	869.5	14.17	-1.125	Lethal	NA	0.65441	NA	NA	82	121.1	Y	-100	1	0.002873563	3	50	103	150	3	309	-178	YES	UNCLEAR	80654	1.0576	0.135057471	NA	NA	NA	0.000203361	3	5	1.532744283	1474.5
YKR016W	FCJ1;AIM28;FMP13	chrXI	469717	471339	+	HH	1050	18	1623	11391	5410	16801	0	NO	TFIID	TATA-less	2	TAF1-enriched	-0.528571429	0.248623793	NA	NA	NA	NA	NA	NA	0.164402749	17	1.45	0.171243	7.565718038	0.034982437	0.024721503	NA	NA	NA	Lethal	NA	0.97806	1.01919	5	78	330.4	N	-48	6	0.005714286	3	118	48	0	0	176	-244	NO	OPN	195477	0.65057	0.020114943	2.08E-05	3.17E-05	3.21E-05	0.000105836	3	NA	0.909371147	1475
YOR187W	TUF1;TUFM	chrXV	684030	685343	+	HT	485	19	1314	24057	11781	35838	0	NO	TFIID	TATA-less	2	TAF1-enriched	0.133333333	0.859321597	NA	NA	NA	NA	NA	NA	0.080157173	17	1.235	0.28278	8.743478911	0.017008846	0.014916027	447	NA	NA	Lethal	NA	0.85267	NA	NA	102	77.7	Y	-84	0	0	1	67	695	151	611	NA	NA	NA	NA	405948	0.41689	0.005747126	NA	NA	NA	0.000926118	1	NA	1.123762376	1475.5
YOR117W	RPT5;YTA1	chrXV	545029	546333	+	HH	884	13	1305	11730	4104	15834	0	NO	TFIID	TATA-less	2	TAF1-enriched	NA	NA	NA	NA	NA	NA	NA	NA	0.035884237	17	1.627	0.108854	7.66127918	0.004239933	0.008499203	NA	NA	NA	Essential	Essential	0	NA	NA	92	139.4	Y	-93	6	0.00678733	4	136	39	54	68	189	-379	NO	OPN	544958	0.52129	0.074712644	5.49E-06	1.36E-05	5.66E-06	0.000331339	2	NA	1.132668712	1477
YGL029W	CGR1	chrVII	440063	440425	+	HT	425	49	363	38595	16921	55516	0	NO	TFIID	TATA-less	1	TAF1-enriched	-7.4	0.008337349	G+E	40.52592	0	6.994266	2.968444	0.008544331	0.186579511	17	1.389	0.194997	6.90361154	0.033079523	0.026345307	449	16.055	-0.786	Lethal	NA	0	NA	NA	62	85.9	N	-38	3	0.007058824	4	148	35	3	233	236	-110	YES	DPN	440063	1.6597	0.020114943	NA	NA	NA	8.63E-05	1	NA	4.099447514	1484
YDR427W	RPN9;NAS7	chrIV	1322205	1323386	+	HT	264	21	1182	15171	7798	22969	0	NO	TFIID	TATA-less	1	TAF1-enriched	-5.32	0.001871703	NA	NA	NA	NA	NA	NA	0.049861639	17	0.987	0.490716	7.598474857	0.021896515	0.019474265	1028	14.18	-0.826	Essential	Essential	0	NA	NA	28	107.3	N	-32	1	0.003787879	4	18	156	50	124	174	-57	NO	OPN	208547	0.48349	0.060344828	2.22E-05	1.10E-05	2.49E-05	0.000323552	1	NA	1.256985605	1484.5
YEL051W	VMA8	chrV	58378	59148	+	HT	278	32	771	34722	15255	49977	0	NO	TFIID	TATA-less	2	TAF1-enriched	-2	0.309726569	NA	NA	NA	NA	NA	NA	0.030491146	17	1.417	0.178788	8.791814952	0.017239932	0.01493445	978	12.11	-3.049	Lethal	NA	0.73057	NA	247	91	69.7	N	-47	0	0	4	1	288	48	241	289	-74	YES	DPN	58378	0.63566	0.094827586	NA	NA	NA	0.000998872	2	NA	1.931818182	1487.5
YBR036C	CSG2;CLS2	chrII	309081	310313	-	HT	252	21	1233	23079	8431	31510	0	NO	TFIID	TATA-less	2	TAF1-enriched	-7.476190476	4.43E-06	NA	NA	NA	NA	NA	NA	0.077721776	17	2.493	0.008687	8.463983286	0.011309496	0.012564547	462	16.67	-0.224	Lethal	NA	1.02368	NA	NA	30	76.9	N	-48	1	0.003968254	3	157	11	37	268	305	-86	YES	DPN	309081	0.45505	0.031609195	3.41E-05	2.52E-05	3.17E-05	0.000226884	3	NA	1.208198052	1488.5
YKL009W	MRT4	chrXI	426242	426952	+	HH	367	64	711	65838	39335	105173	0	NO	TFIID	TATA-less	2	TAF1-enriched	-1.361111111	0.219857966	G+E	40.52592	0	6.994266	2.968444	0.008544331	0.118532418	14	NA	NA	8.080872449	0.043417492	0.025785414	461	14.77	-2.06	Lethal	NA	0.69883	NA	NA	60	NA	N	-36	3	0.008174387	3	139	26	10	140	183	-251	NO	OPN	239864	2.4833	0.048850575	0.000929456	0.000834555	0.001627729	NA	3	NA	2.097183099	1489
YPR133C	SPN1;IWS1	chrXVI	795978	797210	-	HH	347	11	1233	11460	5337	16797	0	NO	TFIID	TATA-containing	0	TAF1-enriched	-0.787661406	0.156952445	NA	NA	NA	NA	NA	NA	0.073063925	17	1.285	0.254098	7.296426005	0.023720565	0.021108255	NA	NA	NA	Essential	Essential	0	0.93359	NA	34	349.6	N	-87	2	0.005763689	3	120	48	39	240	279	-123	YES	DPN	150856	0.18504	0.043103448	5.61E-05	1.92E-05	3.02E-05	2.61E-05	2	NA	1.209415584	1490
YPR008W	HAA1	chrXVI	573018	575102	+	HH	1640	22	2085	30198	10454	40652	0	NO	TFIID	TATA-less	1	TAF1-enriched	NA	NA	G+E	40.52592	0	6.994266	2.968444	0.008544331	0.103927071	17	1.628	0.107101	6.837919517	0.019412138	0.020375708	54.5	23.765	-3.733	Lethal	NA	1.03553	1.02737	NA	15	2.3	Y	NA	9	0.005487805	4	82	127	NA	NA	209	7	UNCLEAR	UNCLEAR	372964	0.32962	0.028735632	3.86E-05	1.72E-05	3.16E-05	4.46E-05	3	NA	0.715211132	1490.5
YDR465C	RMT2	chrIV	1393336	1394574	-	HH	547	19	1239	17337	7609	24946	0	NO	TFIID	TATA-less	2	TAF1-enriched	-1.55	0.021334102	G+E	40.52592	0	6.994266	2.968444	0.008544331	0.361843608	17	2.391	0.012959	6.753526599	0.040771637	0.029898435	184.5	21.9	1.832	Lethal	NA	1.02631	NA	38	60	114.8	N	-43	2	0.003656307	3	6	182	49	139	292	-257	YES	UNCLEAR	137359	1.5336	0.091954023	0.000133406	0.000239689	0.000472804	6.78E-06	2	NA	1.204361874	1491
YMR311C	GLC8	chrXIII	896914	897603	-	HH	802	17	690	18078	7148	25226	0	NO	TFIID	TATA-less	2	TAF1-enriched	-1.048611111	0.262763178	NA	NA	NA	NA	NA	NA	0.139089142	17	0.857	0.623146	7.537942987	0.030062817	0.023001809	372.5	17.015	-0.484	Lethal	NA	0.99406	NA	NA	49	156.2	N	-39	3	0.003740648	3	6	245	45	206	251	-69	YES	DPN	26828	0.47183	0.112068966	NA	NA	NA	0.00128266	3	NA	2.164731495	1491.5
YPR159W	KRE6;CWH48	chrXVI	857583	859745	+	HT	13563	67	2163	71310	46170	117480	0	NO	TFIID	TATA-less	2	TAF1-enriched	-3.431372549	0.000376329	NA	NA	NA	NA	NA	NA	0.196243589	17	2.445	0.010765	7.871737281	0.023598674	0.019515209	389	NA	NA	Lethal	NA	0.82299	NA	NA	25	176.2	Y	-251	7	0.00051611	2	144	28	223	54	277	-103	YES	DPN	88321	0.89871	0.017241379	4.68E-05	3.18E-05	2.12E-05	0.000675008	2	NA	0.690564292	1493
YMR277W	FCP1	chrXIII	820256	822454	+	HT	308	35	2199	40503	13349	53852	0	NO	TFIID	NA	NA	NA	-2.717948718	0.0006139	G+E	40.52592	0	6.994266	2.968444	0.008544331	0.106997966	17	2.153	0.025815	6.755877903	0.012961064	0.016851499	149.5	18.29	-2.834	Essential	Essential	0	NA	NA	29	84.5	N	-97	1	0.003246753	3	111	47	50	213	263	-122	YES	DPN	101977	0.17993	0.117816092	0.000112284	0.000107241	0.000237446	0.000933072	1	NA	0.680163785	1495
YKL100C	YKL100C;YKL450	chrXI	253697	255460	-	HT	260	22	1764	16902	6120	23022	0	NO	TFIID	TATA-less	2	TAF1-enriched	-2.047658863	0.000586124	NA	NA	NA	NA	NA	NA	0.333013816	17	4.912	1.60E-05	7.502347659	0.032316507	0.023961556	NA	NA	NA	Lethal	NA	1.00574	1.02045	20	58	269.7	N	-7	2	0.007692308	5	98	46	105	39	161	-121	NO	OPN	253697	0.89821	0.034482759	2.05E-05	3.85E-05	1.49E-05	1.91E-05	2	NA	0.848553602	1496
YDR047W	HEM12;HEM6;POP3	chrIV	551860	552948	+	HH	1284	54	1089	40947	17066	58013	0	NO	TFIID	TATA-less	2	TAF1-enriched	-3.583333333	0.002934224	G+E	40.52592	0	6.994266	2.968444	0.008544331	0.08016801	17	2.442	0.010075	7.298620116	0.021014429	0.019861774	160	20.17	-0.556	Essential	Essential	0	NA	NA	105	137.3	N	-124	3	0.002336449	3	37	94	30	130	160	-169	NO	OPN	551860	0.27384	0.08908046	NA	NA	NA	0.001214916	1	NA	1.375919118	1497
YEL022W	GEA2	chrV	111421	115800	+	HH	869	15	4380	17469	4881	22350	0	NO	TFIID	TATA-less	1	TAF1-enriched	-1.547224524	9.29E-05	NA	NA	NA	NA	NA	NA	0.11833457	17	1.245	0.279546	6.268852091	0.006853411	0.013205819	263.5	17.84	-0.739	Lethal	NA	NA	NA	NA	2	101.6	Y	-67	6	0.006904488	5	98	60	7	149	158	-135	NO	OPN	111421	0.35181	NA	8.48E-05	6.61E-05	9.75E-05	0.000227083	3	NA	0.342315597	1499
YOR217W	RFC1;CDC44	chrXV	749301	751886	+	HH	322	21	2586	18552	7620	26172	0	NO	TFIID	TATA-less	2	TAF1-enriched	-1.252463054	0.004239321	NA	NA	NA	NA	NA	NA	0.043211884	17	0.914	0.564921	6.468927856	0.010688422	0.015981756	100	21.045	-2.721	Essential	Essential	0	NA	NA	31	184.7	N	-117	2	0.00621118	3	135	35	82	186	268	-110	YES	DPN	339405	0.25019	0.048850575	9.24E-05	7.15E-05	0.000130467	0.000422591	2	NA	0.580077369	1499.5
YOR276W	CAF20;CAF2;CAP20	chrXV	841333	841818	+	HH	264	45	486	47124	23490	70614	0	NO	TFIID	TATA-less	2	TAF1-enriched	0.208333333	0.84474952	G+E	40.52592	0	6.994266	2.968444	0.008544331	0.263152103	17	1.175	0.32722	8.655974136	0.01623672	0.014720861	1388	12.09	-2.385	Lethal	NA	0.99274	NA	NA	41	170.5	N	-60	0	0	3	5	287	65	227	292	-70	YES	DPN	249473	0.86508	0.074712644	0.000535455	0.00019576	0.000623383	NA	2	NA	3.103092784	1505
YMR047C	NUP116;NSP116	chrXIII	363364	366705	-	HH	276	11	3342	13764	5433	19197	0	NO	TFIID	TATA-less	1	TAF1-enriched	-0.266260163	0.248400191	NA	NA	NA	NA	NA	NA	0.044766665	17	0.975	0.502921	6.756457802	0.004364884	0.009778389	NA	NA	NA	Essential	Essential	0	NA	NA	12	5.6	Y	-75	2	0.007246377	4	153	9	66	72	168	-379	NO	OPN	363364	0.2494	0.094827586	NA	NA	NA	0.000480604	2	NA	0.450463933	1505
YDR454C	GUK1	chrIV	1366264	1366827	-	HH	658	43	564	45126	17158	62284	0	NO	TFIID	TATA-less	1	TAF1-enriched	-0.228571429	0.816476094	NA	NA	NA	NA	NA	NA	0.073753289	17	1.256	0.269837	8.537595829	0.009135985	0.011195464	806.5	14.39	-1.13	Essential	Essential	0	NA	NA	70	123	N	-37	5	0.007598784	4	155	8	29	193	222	-83	UNCLEAR	UNCLEAR	165106	0.85271	0.106321839	0.000273619	0.000236852	0.000479152	1.98E-05	2	NA	2.674067496	1505.5
YPL075W	GCR1;SIT3	chrXVI	412254	415362	+	HT	969	73	2358	69927	20721	90648	3	YES	SAGA	TATA-less	2	TAF1-depleted	-3.435897436	5.16E-07	NA	NA	NA	NA	NA	NA	0.11320516	17	2.68	0.005882	6.563702099	0.050785071	0.034333586	72	NA	NA	Lethal	NA	0	NA	NA	3	135.2	N	-73	4	0.004127967	2	289	247	362	174	126	-322	NO	OPN	412254	0.26085	0.060344828	NA	NA	NA	0.000318495	1	NA	0.484555985	1506
YJL039C	NUP192	chrX	368748	373799	-	HT	1316	18	5052	16803	7067	23870	0	NO	TFIID	TATA-less	2	TAF1-enriched	NA	NA	NA	NA	NA	NA	NA	NA	0.060192023	17	2.284	0.016317	6.367518912	0.010042466	0.015738015	212	20.005	0.285	Essential	Essential	0	NA	NA	NA	62.2	N	-157	7	0.005319149	4	45	137	20	225	245	-212	YES	UNCLEAR	368748	0.57789	0.051724138	1.79E-05	5.63E-05	1.65E-05	1.44E-05	3	NA	0.298257771	1506.5
YOR383C	FIT3	chrXV	1060441	1061055	-	HH	509	73	615	59379	33164	92543	0	NO	TFIID	TATA-less	1	TAF1-depleted	NA	NA	NA	NA	NA	NA	NA	NA	1.341991609	17	1.554	0.125738	8.987405898	0.447016202	0.074392178	NA	NA	NA	Lethal	NA	0	0.97548	20	91	131.1	Y	-47	3	0.00589391	5	74	100	121	53	174	-1	NO	OPN	30236	2.0946	0.175287356	NA	NA	NA	0.00120491	1	NA	2.453583062	1506.5
YOL027C	MDM38	chrXV	272003	273724	-	HT	288	23	1722	28659	8992	37651	0	NO	TFIID	TATA-less	1	TAF1-enriched	-0.448120301	0.288756816	NA	NA	NA	NA	NA	NA	0.102779713	17	1.097	0.391233	7.759287348	0.024738878	0.020270673	295	19.54	1.217	Lethal	NA	0.98407	0.97464	NA	22	16.7	Y	-3	1	0.003472222	3	0	0	3	265	268	-75	YES	DPN	272003	0.17965	0.040229885	8.35E-05	2.95E-05	2.69E-05	0.00013145	1	NA	0.87797792	1511
YOR128C	ADE2	chrXV	564476	566191	-	HT	686	28	1716	21825	6873	28698	0	NO	SAGA	TATA-less	1	TAF1-depleted	-5.212962963	0.000255449	NA	NA	NA	NA	NA	NA	0.327342066	17	1.111	0.37684	8.155495243	0.016031165	0.015525021	707	17.475	1.658	Lethal	NA	0	NA	NA	27	108.8	N	-26	5	0.00728863	4	120	47	146	21	157	-397	NO	OPN	525100	1.066	0.00862069	0.000115559	3.85E-05	0.000210758	NA	3	NA	0.881632653	1512
YLL043W	FPS1	chrXII	49938	51947	+	HH	1309	20	2010	24573	8518	33091	0	NO	TFIID	TATA-less	2	TAF1-enriched	-5.777272727	1.69E-06	NA	NA	NA	NA	NA	NA	0.045866653	17	2.338	0.014481	6.859856786	0.005696364	0.011002309	172	20.495	-0.348	Lethal	NA	0.99516	NA	217	6	312	Y	-73	7	0.005347594	3	139	13	60	298	358	-88	YES	DPN	49938	0.12148	0.040229885	NA	NA	NA	6.49E-05	3	NA	0.75286212	1512.5
YJR127C	RSF2;ZMS1	chrX	658917	663059	-	HT	941	35	4143	26451	14571	41022	0	NO	SAGA/TFIID	TATA-less	1	TAF1-depleted	-0.972972973	0.000804567	G+E	40.52592	0	6.994266	2.968444	0.008544331	0.226327982	17	2.291	0.017111	5.515223605	0.051493431	0.041144595	NA	NA	NA	Lethal	NA	1.01731	NA	NA	NA	112.8	Y	-395	1	0.001062699	0	338	844	733	449	NA	NA	NA	NA	82692	0.64721	0.086206897	6.30E-05	3.94E-05	6.52E-05	NA	2	NA	0.365282472	1513
YDL234C	GYP7	chrIV	34237	36477	-	HH	320	40	2241	49761	23663	73424	1	YES	SAGA	NA	NA	NA	-1.686403509	0.002101356	G+E	40.52592	0	6.994266	2.968444	0.008544331	0.109712143	16	NA	NA	6.427478294	0.023428725	0.023814075	NA	NA	NA	Lethal	NA	1.00719	NA	NA	24	334.8	N	-137	1	0.003125	4	61	96	41	207	248	-171	YES	UNCLEAR	34237	0.45168	0.040229885	9.12E-05	5.56E-05	0.000111265	0.000648318	3	NA	0.675446429	1513
YOR099W	KTR1	chrXV	511825	513006	+	HH	647	20	1182	22503	9644	32147	0	NO	SAGA/TFIID	TATA-less	2	TAF1-enriched	-0.025641026	0.958444541	NA	NA	NA	NA	NA	NA	0.050197997	17	1.356	0.211839	8.254972238	0.012433641	0.013507767	152	19.845	-1.696	Lethal	NA	1.03162	NA	NA	46	282.1	Y	-64	4	0.00618238	3	107	120	171	56	193	-195	NO	OPN	511825	0.38113	0.037356322	9.42E-05	2.32E-05	4.46E-05	0.000281101	2	NA	1.283234547	1515.5
YBR010W	HHT1	chrII	256331	256741	+	HH	647	66	411	67104	30356	97460	2	YES	TFIID	TATA-containing	0	TAF1-depleted	NA	1	G+E	40.52592	0	6.994266	2.968444	0.008544331	0.025758006	17	0.587	0.881904	10.63426863	0.023699851	0.014476554	NA	NA	NA	Lethal	NA	1.00362	NA	50	56	231.5	Y	-28	1	0.001545595	0	175	602	203	574	NA	NA	NA	NA	256331	0.5404	0.043103448	0.000239066	0.000124287	0.000266349	4.63E-05	1	NA	3.697560976	1516
YDR093W	DNF2	chrIV	631282	636120	+	HT	677	12	4839	17103	6131	23234	0	NO	NA	TATA-less	2	TAF1-enriched	-1.5	5.27E-05	NA	NA	NA	NA	NA	NA	0.02971555	17	1.165	0.335297	6.299979624	0.008690334	0.014797184	171.5	20.165	-0.393	Lethal	NA	1.04771	1.01793	NA	NA	128.1	Y	-262	3	0.004431315	4	78	63	38	316	354	-299	YES	UNCLEAR	631282	0.15194	0.07183908	NA	NA	NA	1.12E-05	1	NA	0.313455974	1516.5
YCR004C	YCP4	chrIII	119575	120318	-	HT	628	25	744	21687	9305	30992	1	YES	TFIID	TATA-containing	0	TAF1-enriched	NA	1	NA	NA	NA	NA	NA	NA	0.173710765	17	1.545	0.130114	8.439353182	0.025471762	0.018911254	603.5	19	2.834	Lethal	NA	1.01152	NA	NA	118	54.5	Y	-190	3	0.00477707	4	23	176	14	162	205	-427	NA	NA	119575	0.68203	0.051724138	9.95E-06	4.37E-05	1.64E-05	0.001028703	2	NA	2.042395693	1517.5
YHR108W	GGA2	chrVIII	328303	330060	+	HH	267	43	1758	31902	11267	43169	0	NO	TFIID	NA	NA	NA	-1.822222222	0.003826114	NA	NA	NA	NA	NA	NA	0.036527007	17	0.911	0.567327	7.465454242	0.004989419	0.00946169	539.5	16.44	0.043	Lethal	NA	0.9865	NA	88	87	105.1	Y	-38	1	0.003745318	4	23	264	61	226	287	-52	YES	DPN	232583	0.54837	0.083333333	0.000222969	0.000168516	0.00014794	0.000130916	3	NA	0.864257257	1518.5
YMR173W	DDR48;FSP	chrXIII	608689	609981	+	HT	549	90	1293	90015	52159	142174	2	YES	SAGA	TATA-less	2	TAF1-depleted	0.025	0.958710274	G+E	40.52592	0	6.994266	2.968444	0.008544331	2.42116332	17	8.046	0	8.738064656	0.101128735	0.03639335	201.5	32.125	12.466	Lethal	NA	1.01634	NA	NA	43	109.3	N	-54	0	0	2	43	566	97	512	609	-32	YES	DPN	314450	2.0926	0.100574713	NA	NA	NA	0.000452663	1	NA	1.178405573	1522.5
YML007W	YAP1;PAR1;PDR4;SNQ3	chrXIII	253848	255800	+	HH	576	58	1953	63747	27103	90850	0	NO	TFIID	TATA-less	2	TAF1-enriched	-0.590561224	0.121789615	G+E	40.52592	0	6.994266	2.968444	0.008544331	0.048607924	17	1.234	0.284637	7.470798242	0.013784683	0.015715615	69	23.57	-2.867	Lethal	NA	0.9755	NA	61	52	100.4	N	-149	2	0.003472222	3	6	154	155	5	197	-229	NO	OPN	253848	0.6592	0.198275862	3.96E-05	2.96E-05	9.17E-06	0.000470457	2	NA	0.780737705	1524
YER056C-A	RPL34A	chrV	269423	270185	-	HT	552	45	366	46875	16034	62909	0	NO	TFIID	TATA-less	2	TAF1-enriched	-4	0.326638802	NA	NA	NA	NA	NA	NA	0.05804267	17	0.696	0.787627	8.530980691	0.018967236	0.016143699	3253	10.555	-2.833	Lethal	NA	0.71726	NA	NA	99	76.4	Y	-27	2	0.003623188	3	5	329	32	302	334	-70	YES	DPN	269423	1.5346	0.08045977	NA	NA	NA	3.51E-06	1	NA	2.001968504	1525.5
YDR264C	AKR1	chrIV	996029	998323	-	HH	541	41	2295	42444	15623	58067	0	NO	TFIID	TATA-less	1	TAF1-enriched	-0.769041769	0.09332798	NA	NA	NA	NA	NA	NA	0.028956022	17	0.701	0.782211	7.02259737	0.044260431	0.029957809	333	17.5	-0.417	Lethal	NA	0.6038	NA	179	83	48.2	Y	-97	2	0.003696858	2	143	58	39	430	469	-133	YES	DPN	533610	0.16587	0.318965517	2.20E-05	7.12E-06	2.25E-05	0.000127973	3	NA	0.6663034	1528.5
YMR086W	SEG1	chrXIII	439208	442090	+	HT	419	14	2883	10974	7512	18486	0	NO	TFIID	TATA-less	1	TAF1-enriched	-0.026666667	0.90447935	NA	NA	NA	NA	NA	NA	0.135364666	17	1.201	0.308758	6.678090824	0.016627566	0.0193091	130	22.385	0.732	Lethal	NA	0.99772	1.04207	18	7	95.1	N	-62	2	0.00477327	3	193	1	61	309	370	-76	YES	DPN	439208	0.54296	0.07183908	7.81E-06	7.78E-06	9.13E-05	NA	2	NA	0.530534351	1529
YPL273W	SAM4	chrXVI	25087	26064	+	HT	386	78	978	86874	33737	120611	0	NO	TFIID	TATA-less	2	TAF1-depleted	NA	NA	G+E	40.52592	0	6.994266	2.968444	0.008544331	0.46113145	17	4.909	2.10E-05	7.270930123	0.115678555	0.046777441	845.5	15.735	0.419	Lethal	NA	1.00572	NA	23	74	134.4	Y	-73	1	0.002590674	2	111	48	25	347	372	-123	YES	DPN	25087	1.5972	0.24137931	5.77E-05	2.77E-05	2.40E-05	NA	2	NA	1.568065507	1532
YEL037C	RAD23	chrV	81407	82603	-	HT	447	73	1197	69843	26936	96779	0	NO	TFIID	TATA-less	2	TAF1-enriched	-0.487528345	0.417283146	NA	NA	NA	NA	NA	NA	0.041712608	17	1.748	0.073931	7.091247259	0.011617753	0.01519982	66.5	26.805	0.659	Lethal	NA	0.98254	NA	127	61	45.2	N	-159	2	0.004474273	4	14	158	1	158	172	-61	NO	OPN	81407	1.3106	0.146551724	5.03E-05	5.52E-05	0.000142717	0.000880039	1	NA	1.281354515	1532.5
YKR043C	SHB17	chrXI	520897	521712	-	HH	303	26	816	26616	10397	37013	0	NO	TFIID	TATA-containing	0	TAF1-enriched	-7.571428571	0.002968949	NA	NA	NA	NA	NA	NA	0.038189111	17	1.499	0.144287	7.831839041	0.040153651	0.025585786	513	16.99	0.435	Lethal	NA	1.03664	1.01838	NA	67	244.1	N	-32	2	0.00660066	4	114	66	146	34	217	-450	NA	NA	145104	0.76971	0.005747126	8.45E-05	3.80E-05	7.13E-05	2.62E-05	1	NA	1.883435583	1535
YLL050C	COF1	chrXII	39804	40414	-	HH	252	29	432	14811	7399	22210	0	NO	TFIID	TATA-less	2	TAF1-enriched	-2.833333333	0.378372984	NA	NA	NA	NA	NA	NA	0.044107584	17	1.227	0.288112	9.640221045	0.018399963	0.014070887	NA	NA	NA	Essential	Essential	1.03566	NA	NA	34	3.2	N	-29	1	0.003968254	4	60	124	89	95	184	-15	NO	OPN	39804	0.44622	0.08045977	NA	NA	NA	0.000331115	3	NA	2.518032787	1536
YOR122C	PFY1;PFY;PRF1	chrXV	552298	552887	-	HT	289	16	381	13464	7064	20528	0	NO	TFIID	TATA-less	2	TAF1-enriched	NA	NA	NA	NA	NA	NA	NA	NA	0.020352318	17	0.777	0.705467	9.106020285	0.013225105	0.012629058	1677.5	12.085	-2.111	Essential	Essential	0	NA	NA	131	45	N	-51	0	0	2	9	470	60	419	479	-66	YES	DPN	538404	0.38781	0.063218391	NA	NA	NA	9.48E-05	1	4	2.610356537	1537.5
YDR119W	VBA4	chrIV	688227	690533	+	HT	387	40	2307	42345	12199	54544	0	NO	TFIID	TATA-less	1	TAF1-enriched	-0.640722107	0.071393417	NA	NA	NA	NA	NA	NA	0.377575812	17	7.253	0	7.070136335	0.02245537	0.021194946	348.5	17.48	-0.274	Lethal	NA	1.01072	1.00721	NA	22	229.8	N	-95	2	0.005167959	4	93	78	17	281	298	-153	YES	UNCLEAR	688227	0.39523	0.040229885	NA	NA	NA	1.14E-05	1	NA	0.667606245	1539.5
YMR089C	YTA12;RCA1	chrXIII	445609	448086	-	HH	1159	15	2478	10674	4518	15192	0	NO	TFIID	TATA-less	2	TAF1-depleted	-0.93220339	0.049452142	NA	NA	NA	NA	NA	NA	0.060391038	17	1.367	0.207763	7.300818292	0.011750529	0.014847631	184.5	20.815	0.568	Lethal	NA	0.6869	NA	NA	23	31.1	Y	-222	7	0.006039689	4	141	4	39	190	229	-258	YES	UNCLEAR	445609	0.31083	0.086206897	3.37E-06	1.06E-05	1.02E-05	0.000137917	3	NA	0.621921679	1540.5
YNL030W	HHF2	chrXIV	576727	577038	+	HH	677	83	312	89919	40264	130183	2	YES	SAGA	TATA-containing	0	TAF1-depleted	NA	0.22640682	NA	NA	NA	NA	NA	NA	0.062347588	17	0.817	0.664421	9.781067751	0.019489339	0.014272902	7457.5	NA	NA	Lethal	NA	0	NA	NA	94	119	Y	-30	2	0.00295421	2	94	143	124	113	237	19	YES	DPN	207295	0.86202	0.077586207	0.000958759	0.000611057	0.004383094	4.37E-05	1	NA	4.958199357	1542
YAL029C	MYO4;SHE1	chrI	87855	92270	-	HH	630	30	4416	39111	17515	56626	0	NO	TFIID	TATA-less	2	TAF1-enriched	-0.498618239	0.037029883	NA	NA	NA	NA	NA	NA	0.158180982	17	2.769	0.00462	6.403869258	0.011834024	0.016987277	112	22.285	-0.48	Lethal	NA	1.00428	NA	NA	1	6.5	Y	-252	2	0.003174603	2	19	223	29	372	242	-56	YES	DPN	87855	0.74231	0.043103448	2.26E-05	1.59E-05	7.22E-06	1.07E-05	2	NA	0.349490374	1543
YDR297W	SUR2;SYR2	chrIV	1056551	1057600	+	HT	659	54	1050	51108	25878	76986	1	YES	SAGA	TATA-containing	0	TAF1-depleted	-1.870813397	0.052015196	G+E	40.52592	0	6.994266	2.968444	0.008544331	0.045091919	17	0.715	0.768173	7.159473657	0.049775122	0.031161982	811	15.995	0.388	Lethal	NA	1.00321	NA	50	69	63.4	N	-36	1	0.001517451	2	88	117	124	81	205	13	NO	OPN	474333	0.42716	0.051724138	1.07E-05	1.68E-05	2.96E-05	1.28E-05	1	NA	1.473784557	1546
YDR071C	PAA1	chrIV	588827	589402	-	HT	359	33	576	29079	9630	38709	0	NO	TFIID	TATA-less	2	TAF1-depleted	1	0.292301799	NA	NA	NA	NA	NA	NA	0.016699719	17	0.64	0.839264	8.438259255	0.00641146	0.009489112	167.5	19.9	-0.741	Lethal	NA	0.99149	1.00041	246	67	140.1	N	-63	1	0.002785515	4	27	349	90	286	376	-48	YES	DPN	588827	0.66599	0.097701149	0.000102717	9.83E-05	0.000120996	0.000845895	1	NA	2.691304348	1547.5
YJR094W-A	RPL43B	chrX	608305	608858	+	HH	2654	71	279	73974	28704	102678	0	NO	TFIID	TATA-less	2	TAF1-enriched	NA	1	G+E	40.52592	0	6.994266	2.968444	0.008544331	0.058447051	17	1.103	0.384775	8.728089343	0.024844919	0.018059246	3163	12.825	-0.611	Lethal	NA	0.97403	NA	3	68	188.1	Y	-58	17	0.006405426	4	178	49	9	118	150	-394	NO	OPN	136893	1.0207	0.017241379	0.001177836	0.00166119	0.006913783	9.38E-06	3	NA	2.80198915	1549.5
YLR185W	RPL37A;RPL35A	chrXII	522663	523288	+	HH	651	139	267	91929	40699	132628	0	NO	TFIID	TATA-less	1	TAF1-enriched	NA	1	G+E	40.52592	0	6.994266	2.968444	0.008544331	0.083637164	17	1.2	0.307221	8.939021392	0.04314671	0.023237204	3501.5	10.665	-2.641	Lethal	NA	0.70587	NA	80	63	26.6	Y	9	2	0.003072197	3	4	329	165	5	333	-71	YES	DPN	522663	1.6966	0.034482759	NA	NA	NA	7.25E-05	1	NA	2.4792	1549.5
YBR149W	ARA1	chrII	539987	541021	+	HT	282	46	1035	63489	23432	86921	1	YES	SAGA	TATA-containing	0	TAF1-depleted	-1.436363636	0.098774067	NA	NA	NA	NA	NA	NA	0.137210889	17	1.742	0.075104	8.750044418	0.050234893	0.025614889	100.5	33.41	9.474	Lethal	NA	0.99377	NA	NA	55	261.2	Y	-69	0	0	2	173	321	242	252	170	-396	NO	OPN	272163	0.71205	0.057471264	2.38E-05	4.20E-05	4.92E-05	0.000327459	3	NA	1.499516441	1550.5
YOL038W	PRE6	chrXV	255337	256101	+	HH	316	39	765	37878	19054	56932	0	NO	TFIID	TATA-less	1	TAF1-enriched	-3.6	0.162540053	NA	NA	NA	NA	NA	NA	0.084117456	17	1.495	0.14584	7.861034401	0.020610395	0.018262636	1009	12.375	-2.657	Essential	Essential	0	NA	NA	74	169.6	Y	-34	1	0.003164557	3	4	268	38	234	272	-71	YES	DPN	255337	1.2569	0.109195402	NA	NA	NA	0.000364203	1	NA	2.030104712	1551
YDL122W	UBP1	chrIV	242552	244981	+	HT	712	9	2430	14073	6292	20365	0	NO	TFIID	NA	NA	NA	-0.497716895	0.143960127	G+E	40.52592	0	6.994266	2.968444	0.008544331	0.025361821	17	1.015	0.466643	6.931479489	0.005613661	0.010809289	239.5	22.86	3.911	Lethal	NA	1.00818	NA	188	13	92.8	N	NA	4	0.005617978	3	112	52	NA	NA	242	-342	YES	UNCLEAR	242552	0.30083	0.054597701	2.63E-05	2.62E-05	6.10E-05	2.35E-05	2	NA	0.642033759	1559.5
YDR321W	ASP1	chrIV	1108702	1109847	+	HH	204	34	1146	33891	12718	46609	0	NO	TFIID	TATA-less	2	TAF1-enriched	-0.121794872	0.843001707	G+E	40.52592	0	6.994266	2.968444	0.008544331	0.058132721	17	1.812	0.061938	7.055112678	0.017642546	0.018826807	NA	NA	NA	Lethal	NA	1.0098	NA	NA	67	114.6	Y	-31	0	0	3	11	254	42	223	265	-64	YES	DPN	422086	1.3916	0.08908046	0.000155513	0.000103698	0.000416428	0.000429836	2	NA	1.365065502	1563
YLR367W	RPS22B;RPS24B	chrXII	856442	857317	+	HT	2051	125	393	85134	30383	115517	0	NO	TFIID	NA	NA	NA	NA	1	G+E	40.52592	0	6.994266	2.968444	0.008544331	0.073359304	17	1.04	0.469261	7.871107085	0.05460913	0.029689085	2399	13.535	-0.198	Lethal	NA	0.97246	NA	60	33	104.7	Y	-611	11	0.005363237	4	25	177	29	161	234	-252	YES	UNCLEAR	220860	1.7353	0.037356322	NA	NA	NA	NA	2	NA	1.788	1564.5
YIL030C	SSM4;DOA10	chrIX	296050	300009	-	HT	820	26	3960	20034	10583	30617	0	NO	TFIID	TATA-less	2	TAF1-enriched	-1.381756757	0.000177652	NA	NA	NA	NA	NA	NA	0.043713914	17	1.831	0.057607	6.52392157	0.009210384	0.014710591	73	23.665	-1.748	Lethal	NA	1.03106	NA	NA	5	60.6	N	-57	4	0.004878049	3	135	16	41	364	405	-91	YES	DPN	139879	0.34331	0.020114943	1.62E-05	1.98E-05	4.07E-05	4.82E-05	2	NA	0.395301844	1565
YOR273C	TPO4	chrXV	834452	836431	-	HH	1243	75	1980	81834	46941	128775	1	YES	TFIID	TATA-containing	0	TAF1-depleted	-0.952731092	0.029335851	NA	NA	NA	NA	NA	NA	1.216017785	17	4.763	2.90E-05	7.463671314	0.085416644	0.039157842	345.5	29.43	11.453	Lethal	NA	1.0306	1.0121	45	25	227.4	Y	-68	4	0.003218021	0	491	689	559	621	NA	NA	NA	NA	254860	1.874	0.100574713	9.78E-05	0.000138086	0.000252974	0.000128202	2	NA	0.791056089	1565.5
YIL112W	HOS4	chrIX	151595	154846	+	HT	407	22	3252	25230	10120	35350	0	NO	TFIID	TATA-less	1	TAF1-enriched	-0.574078289	0.03828716	NA	NA	NA	NA	NA	NA	0.132143376	17	1.842	0.061482	6.370007975	0.008936628	0.014840443	NA	NA	NA	Lethal	NA	1.00557	1.00699	4	9	216.1	N	-44	3	0.007371007	5	22	98	66	54	182	-459	NA	NA	151595	0.25633	0.123563218	NA	NA	NA	2.09E-05	2	NA	0.482159336	1567.5
YNL110C	NOP15	chrXIV	417826	418488	-	HT	526	50	663	52980	31529	84509	0	NO	TFIID	TATA-less	1	TAF1-enriched	-1.8125	0.053027338	G+E	40.52592	0	6.994266	2.968444	0.008544331	0.095954007	17	0.595	0.8751	7.651882411	0.028704551	0.022141503	436	15	-1.909	Essential	Essential	0	0.95795	NA	102	153.5	N	-80	4	0.007604563	4	159	16	64	107	171	-91	NO	OPN	365845	2.1638	0.091954023	NA	NA	NA	1.52E-05	2	NA	2.369335347	1568.5
YOR355W	GDS1	chrXV	1005137	1006705	+	HH	1912	53	1569	50622	21351	71973	1	YES	TFIID	NA	NA	NA	-0.811188811	0.132498352	NA	NA	NA	NA	NA	NA	0.130453124	17	1.383	0.196456	7.97614269	0.02646659	0.02039652	NA	NA	NA	Lethal	NA	0.98449	NA	80	19	132.1	N	-491	9	0.004707113	4	21	131	177	8	185	-389	NO	OPN	84586	0.36765	0.060344828	6.62E-05	0.00016234	0.000374111	4.96E-05	2	NA	1.000956633	1569.5
YKL004W	AUR1	chrXI	435580	436785	+	HH	703	38	1206	35256	11585	46841	0	NO	TFIID	TATA-less	1	TAF1-enriched	-6.36	0.001476828	G+E	40.52592	0	6.994266	2.968444	0.008544331	0.045497699	14	NA	NA	7.421445344	0.016740855	0.017434132	324	17.435	-0.522	Essential	Essential	0	NA	NA	33	210	Y	-357	5	0.007112376	4	142	28	8	148	161	-263	NO	OPN	230031	0.92452	0.045977011	4.84E-05	0.00010408	0.000144448	NA	3	NA	1.303319502	1570.5
YHR082C	KSP1	chrVIII	268459	271548	-	HH	1079	20	3090	21696	7757	29453	0	NO	TFIID	NA	NA	NA	-0.88671875	0.045717842	G+E	40.52592	0	6.994266	2.968444	0.008544331	0.113178432	15	NA	NA	6.770192241	0.008030558	0.01323646	142.5	20.475	-0.765	Lethal	NA	1.01797	NA	NA	6	85.6	N	-409	5	0.00463392	4	9	201	46	101	210	-66	UNCLEAR	UNCLEAR	268459	0.34463	0.031609195	1.77E-05	3.53E-05	1.25E-05	0.000120747	2	NA	0.508578828	1571
YBR017C	KAP104	chrII	270947	273703	-	HT	724	15	2757	21927	9644	31571	3	YES	NA	TATA-less	1	TAF1-enriched	-1.624358974	0.002724906	G+E	40.52592	0	6.994266	2.968444	0.008544331	0.055021449	17	1.137	0.355362	6.759949393	0.006018802	0.011476556	277	19.53	0.801	Lethal	NA	0	NA	NA	31	17	N	-52	4	0.005524862	3	164	13	39	270	309	-88	YES	DPN	270947	0.39324	0.07183908	0.000126156	0.000159778	0.000103824	0.000281556	3	NA	0.570029028	1571
YPL179W	PPQ1;SAL6	chrXVI	208157	209806	+	HT	510	24	1650	26538	8128	34666	0	NO	TFIID	TATA-less	1	TAF1-enriched	-2.694444444	0.00242039	G+E	40.52592	0	6.994266	2.968444	0.008544331	0.562733921	15	NA	NA	7.68224715	0.006596439	0.010572227	NA	NA	NA	Lethal	NA	1.01244	NA	NA	64	139.9	Y	-169	2	0.003921569	4	32	132	37	75	275	-319	YES	UNCLEAR	208157	0.24831	0.060344828	NA	NA	NA	0.000122402	2	NA	0.953001819	1571.5
YMR039C	SUB1;TSP1	chrXIII	348644	349522	-	HH	859	28	879	28476	12241	40717	0	NO	TFIID	TATA-less	1	TAF1-depleted	-1.704545455	0.09197446	NA	NA	NA	NA	NA	NA	0.190172232	17	2.324	0.014557	7.806279665	0.02897489	0.021805537	165.5	20.385	-0.284	Lethal	NA	1.00352	NA	NA	47	116.2	N	-100	3	0.003492433	1	149	2	98	512	NA	NA	NA	NA	348644	0.25742	0.043103448	7.32E-05	4.25E-05	3.80E-05	8.27E-05	1	NA	1.790432802	1572
YFR010W	UBP6	chrVI	165067	166566	+	HT	321	25	1500	17631	5185	22816	0	NO	TFIID	TATA-less	1	TAF1-enriched	-0.64	0.373534529	NA	NA	NA	NA	NA	NA	0.044515662	17	1.534	0.13235	7.527695173	0.029141882	0.022677584	49.5	NA	NA	Lethal	NA	1.00515	NA	221	39	123.8	N	-43	2	0.00623053	3	137	46	180	3	261	-121	YES	DPN	103595	0.68458	0.112068966	NA	NA	NA	0.000360175	3	NA	1.0496998	1573.5
YGL106W	MLC1	chrVII	306560	307009	+	HH	287	29	450	16005	7026	23031	0	NO	TFIID	TATA-less	1	TAF1-enriched	-1.133333333	0.367552333	G+E	40.52592	0	6.994266	2.968444	0.008544331	0.044236429	17	2.011	0.03457	8.168273833	0.015934985	0.015454165	NA	NA	NA	NA	NA	NA	NA	NA	NA	91.8	NA	-29	2	0.006968641	5	3	138	32	109	170	-358	NO	OPN	306560	0.50952	NA	7.30E-05	2.35E-05	1.70E-05	0.000309993	1	NA	3.5155902	1578.5
YLR043C	TRX1;TRX2	chrXII	231702	232013	-	HT	377	113	312	84741	29896	114637	0	NO	TFIID	TATA-less	2	TAF1-enriched	NA	0.012257742	NA	NA	NA	NA	NA	NA	0.037654419	14	NA	NA	9.514954666	0.010536486	0.010788006	962	15.38	0.244	Lethal	NA	1.01305	NA	NA	100	90.3	Y	-46	2	0.00530504	3	1	173	47	127	174	-74	NO	OPN	231702	0.56457	0.002873563	NA	NA	NA	0.00146021	1	4	5.077170418	1579
YDL029W	ARP2;ACT2	chrIV	399340	400638	+	HT	211	62	1176	68667	26385	95052	0	NO	TFIID	TATA-less	1	TAF1-enriched	-3.8	0.052388151	NA	NA	NA	NA	NA	NA	0.097514527	17	2.104	0.028725	8.153396241	0.015212538	0.01512733	NA	NA	NA	Essential	Essential	1.04794	NA	NA	53	65.2	Y	-28	1	0.004739336	4	31	92	59	64	163	-44	NO	OPN	399340	0.55369	0.034482759	NA	NA	NA	0.000589963	3	NA	1.218798151	1582
YBL022C	PIM1;LON	chrII	177874	181275	-	HT	385	17	3402	16578	5910	22488	3	YES	NA	TATA-less	3	TAF1-enriched	-0.7321875	0.061935343	NA	NA	NA	NA	NA	NA	0.110255771	17	1.684	0.089461	7.273376873	0.035162436	0.025781216	91	24.61	0.234	Lethal	NA	0.96372	NA	NA	10	155.4	N	-119	3	0.007792208	5	74	88	31	94	162	-1	NO	OPN	177874	0.38974	0	2.47E-05	4.54E-05	4.89E-05	7.21E-05	3	NA	0.465745369	1584
YPL078C	ATP4	chrXVI	408010	408744	-	HT	624	32	735	29361	19866	49227	0	NO	TFIID	TATA-less	1	TAF1-enriched	-5.88	0.000859125	NA	NA	NA	NA	NA	NA	0.101457066	17	1.881	0.054287	9.427751596	0.044240034	0.022310001	1275.5	29.72	15.158	Lethal	NA	0.81977	NA	NA	118	7.2	N	-57	3	0.004807692	3	149	22	35	288	323	-97	YES	DPN	408010	0.5177	0.106321839	5.90E-05	8.97E-05	2.64E-05	0.000237902	2	5	2.164850136	1589
YGL049C	TIF4632	chrVII	406860	409604	-	HT	465	20	2745	16446	5527	21973	3	YES	SAGA	TATA-less	2	TAF1-enriched	-1.174561404	0.002991496	NA	NA	NA	NA	NA	NA	0.066672225	17	4.374	9.10E-05	6.52827177	0.023463282	0.023463681	480	15.765	-0.929	Lethal	NA	1.01705	NA	NA	9	38.5	Y	-161	2	0.004301075	4	68	98	63	248	311	-173	YES	UNCLEAR	406860	0.3688	0.034482759	1.57E-05	3.02E-05	5.10E-05	1.28E-05	2	NA	0.579263848	1589.5
YFR004W	RPN11;MPR1	chrVI	153393	154313	+	HH	269	30	921	31821	13270	45091	0	NO	TFIID	TATA-less	1	TAF1-enriched	-1.071428571	0.579927521	NA	NA	NA	NA	NA	NA	0.040854839	17	1.637	0.100286	7.605751912	0.01001385	0.013157045	1203	13.095	-1.615	Essential	Essential	1.06806	NA	NA	25	116.2	N	-30	0	0	3	9	274	39	244	283	-66	YES	DPN	115848	0.26088	0.114942529	7.33E-06	4.61E-05	2.50E-05	0.000190992	3	NA	1.729891304	1591.5
YGR136W	LSB1	chrVII	762428	763153	+	HT	260	43	726	35244	11295	46539	1	YES	SAGA	TATA-containing	0	TAF1-depleted	-1.894736842	0.050977566	NA	NA	NA	NA	NA	NA	0.227590359	17	2.353	0.013883	7.174048139	0.285220579	0.07444339	380	16.825	-0.638	Lethal	NA	1.01764	1.00983	NA	19	46.2	Y	-17	0	0	4	4	316	21	299	320	-71	YES	DPN	327787	0.73238	0.037356322	NA	NA	NA	8.03E-05	1	NA	2.195862069	1592
YPL014W	YPL014W	chrXVI	527547	528692	+	HH	664	75	1146	85668	54696	140364	1	YES	SAGA	TATA-containing	0	TAF1-depleted	-1.307971014	0.043990612	G+E	40.52592	0	6.994266	2.968444	0.008544331	0.473003308	17	1.714	0.146734	5.144396696	0.050968818	0.043885175	54.5	NA	NA	Lethal	NA	1.01219	1.00163	NA	18	187.4	N	-18	0	0	0	180	989	198	971	NA	NA	NA	NA	419374	0.98747	0.045977011	6.70E-05	0.000174215	0.000225016	0.003417539	1	NA	1.3930131	1595
YPL221W	FLC1;BOP1;HUF1	chrXVI	133043	135424	+	HT	815	55	2382	54036	20098	74134	3	YES	SAGA	TATA-less	1	TAF1-depleted	-1.681818182	0.00065168	NA	NA	NA	NA	NA	NA	0.13516007	17	3.344	0.000817	7.142679315	0.025116385	0.022187962	481	17.745	0.815	Lethal	NA	1.02043	NA	NA	30	65.7	Y	-236	1	0.001226994	1	174	30	206	713	NA	NA	NA	NA	133043	0.45318	0.028735632	6.96E-06	1.41E-05	3.45E-05	0.000158006	1	NA	0.671146577	1598
YEL055C	POL5	chrV	48471	51539	-	HT	1182	24	3069	32493	11169	43662	0	NO	TFIID	TATA-less	3	TAF1-enriched	-0.423493516	0.130822737	G+E	40.52592	0	6.994266	2.968444	0.008544331	0.148148228	17	5.667	4.00E-06	6.7498362	0.019921986	0.020910917	172	20.25	-0.059	Essential	Essential	1.03181	NA	NA	18	116.2	N	-55	7	0.005922166	4	137	46	9	138	171	-268	NO	OPN	48471	0.88432	0.074712644	NA	NA	NA	7.71E-05	2	NA	0.520860495	1598
YOL059W	GPD2;GPD3	chrXV	217126	218448	+	HH	989	49	1323	49194	16876	66070	0	NO	SAGA	TATA-less	1	TAF1-depleted	-2.623376623	0.021529818	NA	NA	NA	NA	NA	NA	0.159370799	17	2.986	0.002172	7.254310782	0.036638571	0.026385973	953	15.465	0.345	Lethal	NA	1.01806	NA	NA	17	106.1	Y	20	2	0.002022245	2	24	120	4	140	144	-51	NO	OPN	217126	0.57331	0.025862069	NA	NA	NA	3.17E-05	1	NA	1.209531014	1599
YNL059C	ARP5	chrXIV	512668	514935	-	HT	828	24	2268	15966	8525	24491	0	NO	TFIID	TATA-less	1	TAF1-enriched	-1.709677419	0.006337876	NA	NA	NA	NA	NA	NA	0.041228029	17	1.036	0.445825	6.717873461	0.005521545	0.011061105	92.5	22.005	-1.931	Lethal	NA	0.54465	NA	NA	34	169.4	Y	-26	5	0.006038647	4	16	252	42	226	268	-59	YES	DPN	269398	0.33416	0.040229885	6.39E-05	7.58E-05	5.78E-05	0.000176689	2	NA	0.70798412	1605
YHR165C	PRP8;DBF3;DNA39;RNA8;SLT21;USA2	chrVIII	429707	436948	-	HT	222	17	7242	17619	7010	24629	0	NO	TFIID	TATA-containing	0	TAF1-enriched	-0.630313199	0.012244725	G+E	40.52592	0	6.994266	2.968444	0.008544331	0.033874927	17	0.91	0.567576	5.985222154	0.00957498	0.016348905	NA	NA	NA	Essential	Essential	NA	NA	18	NA	125	N	-85	1	0.004504505	3	119	55	30	248	278	-130	YES	DPN	125695	0.2336	NA	3.71E-06	6.35E-06	1.68E-05	NA	3	NA	0.222552134	1611.5
YFR050C	PRE4	chrVI	249066	249866	-	HT	297	17	801	8037	3627	11664	0	NO	TFIID	TATA-less	1	TAF1-enriched	-7.480769231	0.001706181	NA	NA	NA	NA	NA	NA	0.092123827	17	2.706	0.004747	8.27344573	0.009997361	0.012085268	1469	NA	NA	Essential	Essential	0	NA	NA	76	114.2	N	-53	1	0.003367003	3	4	282	57	229	286	-71	YES	DPN	20295	0.60457	0.054597701	NA	NA	NA	0.002687682	1	NA	2.014375	1611.5
YGL092W	NUP145;RAT10	chrVII	337906	341859	+	HT	267	12	3954	12855	3054	15909	0	NO	TFIID	TATA-less	1	TAF1-enriched	-0.426579278	0.066786962	NA	NA	NA	NA	NA	NA	0.022295109	17	1.59	0.113915	7.006402595	0.004199084	0.009248732	290.5	16.755	-1.677	Essential	Essential	0	NA	NA	NA	12.8	Y	-93	1	0.003745318	3	113	36	57	241	298	-111	YES	DPN	337906	0.38992	0.037356322	NA	NA	NA	8.70E-06	1	NA	0.407918037	1612.5
YPR108W	RPN7	chrXVI	742454	743743	+	HH	390	27	1290	25278	12611	37889	0	NO	TFIID	TATA-less	2	TAF1-enriched	-0.914	0.145513135	NA	NA	NA	NA	NA	NA	0.043300829	17	1.936	0.044675	7.599174949	0.0067857	0.01084004	78	24.12	-1.197	Essential	Essential	0	NA	NA	98	191.8	N	-80	2	0.005128205	3	111	40	40	247	287	-115	YES	DPN	204323	0.87126	0.020114943	NA	NA	NA	0.000589858	3	NA	1.251745539	1613.5
YDR394W	RPT3;YNT1;YTA2	chrIV	1261681	1262967	+	HT	410	16	1287	16149	8882	25031	0	NO	TFIID	TATA-less	1	TAF1-enriched	-2.152941176	0.123752332	G+E	40.52592	0	6.994266	2.968444	0.008544331	0.020533722	17	0.803	0.680099	7.992830961	0.013782987	0.014688283	131	22.42	0.709	Essential	Essential	0	NA	NA	64	137.7	Y	-104	2	0.004878049	3	112	56	48	237	285	-131	YES	DPN	268966	0.35042	0.086206897	2.42E-05	3.77E-05	7.16E-05	0.000186286	2	NA	1.25622084	1615.5
YOR323C	PRO2	chrXV	921535	922905	-	HT	327	38	1371	34491	11542	46033	0	NO	TFIID	TATA-less	2	TAF1-enriched	-1.390977444	0.071760253	G+E	40.52592	0	6.994266	2.968444	0.008544331	0.055480015	17	1.469	0.157595	7.614294188	0.045376782	0.027976102	333	NA	NA	Lethal	NA	1.00079	NA	NA	106	108.8	N	-19	2	0.006116208	4	43	125	62	106	191	-313	NO	OPN	168386	1.0631	0.103448276	6.76E-05	3.31E-05	3.25E-05	0.000126407	3	NA	1.179562044	1616
YDR292C	SRP101	chrIV	1043146	1045011	-	HT	629	26	1866	20499	6886	27385	0	NO	TFIID	TATA-less	2	TAF1-enriched	-1.604166667	0.007321536	NA	NA	NA	NA	NA	NA	0.033408193	17	1.2	0.308441	7.053873534	0.016861441	0.018408554	NA	NA	NA	Essential	Essential	0	NA	NA	51	128.1	N	-127	3	0.004769475	4	68	96	31	258	289	-171	YES	UNCLEAR	486922	0.40564	0.100574713	NA	NA	NA	0.000266529	3	NA	0.869168901	1621
YKL064W	MNR2	chrXI	317764	320673	+	HH	707	23	2910	32229	9272	41501	0	NO	TFIID	TATA-less	2	TAF1-enriched	-3.6485281	3.59E-06	NA	NA	NA	NA	NA	NA	0.298772511	17	2.337	0.016853	6.905929092	0.031477081	0.025690651	50	NA	NA	Lethal	NA	1.01322	NA	NA	1	243.6	Y	-200	3	0.004243281	4	0	0	5	156	195	-75	NO	OPN	317764	0.4402	0.07183908	1.31E-05	7.60E-06	4.12E-05	2.98E-05	3	NA	0.557751805	1622.5
YGR210C	YGR210C;G7748	chrVII	913503	914738	-	HH	503	29	1236	31263	11524	42787	0	NO	TFIID	TATA-less	1	TAF1-enriched	-7.4	0.001222827	NA	NA	NA	NA	NA	NA	0.033540384	17	1.049	0.431328	6.931156095	0.018911828	0.019840887	201.5	19.17	-0.539	Lethal	NA	1.02815	1.0437	NA	98	105.6	N	-44	2	0.003976143	3	48	317	92	273	365	-27	YES	DPN	176202	0.433	0.025862069	1.56E-05	4.91E-05	4.17E-05	9.69E-05	1	NA	1.313765182	1622.5
YJR059W	PTK2;STK2	chrX	545787	548243	+	HH	612	25	2457	23043	14123	37166	1	YES	TFIID	TATA-containing	0	TAF1-enriched	-3.166267943	2.67E-07	G+E	40.52592	0	6.994266	2.968444	0.008544331	0.21716503	17	2.071	0.034158	6.899101807	0.040557027	0.029190431	286	17.685	-0.686	Lethal	NA	0.98141	NA	NA	5	59	Y	-89	0	0	0	229	620	318	531	NA	NA	NA	NA	197508	0.79125	0.123563218	1.83E-05	2.61E-05	2.97E-05	0.000153227	1	NA	0.661034202	1623.5
YLR304C	ACO1;GLU1	chrXII	735212	737548	-	HT	613	76	2337	74184	30933	105117	1	YES	SAGA	TATA-containing	0	TAF1-depleted	-2.941441441	0.021021318	G+E	40.52592	0	6.994266	2.968444	0.008544331	0.462675025	17	4.504	4.20E-05	9.548071609	0.029749351	0.018064381	NA	NA	NA	Lethal	NA	0.85586	NA	NA	42	8.1	Y	-39	2	0.003262643	2	159	100	198	61	415	-175	YES	UNCLEAR	340629	1.749	0.028735632	NA	NA	NA	7.64E-05	3	NA	0.695847603	1625.5
YPL019C	VTC3;PHM2	chrXVI	514511	517018	-	HH	633	72	2508	80796	36057	116853	0	NO	TFIID	TATA-less	1	TAF1-depleted	-4.846153846	1.88E-07	NA	NA	NA	NA	NA	NA	0.171939164	17	1.471	0.156766	9.548593781	0.033447929	0.01915337	NA	NA	NA	Lethal	NA	1.0169	NA	NA	37	188.4	Y	-135	2	0.003159558	3	22	107	28	352	380	-182	YES	UNCLEAR	431048	0.8502	0.077586207	1.44E-05	1.52E-05	1.64E-06	0.000276437	3	NA	0.649381731	1628
YMR316W	DIA1	chrXIII	904825	905835	+	HT	432	55	1011	58917	22311	81228	1	YES	SAGA	TATA-containing	0	TAF1-depleted	0.041353383	0.911966861	G+E	40.52592	0	6.994266	2.968444	0.008544331	0.677338927	17	1.981	0.038505	6.030290011	0.136901739	0.061357306	NA	NA	NA	Lethal	NA	1.01056	NA	NA	11	171.4	Y	-64	0	0	1	275	505	339	441	NA	NA	NA	NA	18596	0.86216	0.166666667	NA	NA	NA	0.000539254	3	NA	1.615346535	1631.5
YOR056C	NOB1	chrXV	430247	431626	-	HH	560	36	1380	33450	15976	49426	0	NO	TFIID	TATA-less	2	TAF1-enriched	-1.27027027	0.043614077	G+E	40.52592	0	6.994266	2.968444	0.008544331	0.153423912	17	1.841	0.059198	6.783560338	0.021896668	0.0218138	503	NA	NA	Essential	Essential	0	0.98828	NA	15	315.3	N	-77	3	0.005357143	3	102	87	179	10	225	-162	YES	UNCLEAR	430247	0.91588	0.054597701	NA	NA	NA	7.15E-05	3	NA	1.185279188	1634.5
YAR042W	SWH1;OSH1	chrI	192619	196185	+	HH	202	49	3567	47217	18708	65925	0	NO	TFIID	TATA-less	1	TAF1-enriched	NA	NA	NA	NA	NA	NA	NA	NA	0.222752131	15	NA	NA	6.475156971	0.013931209	0.018228213	NA	NA	NA	Lethal	NA	0.97446	NA	NA	5	136.7	Y	-24	0	0	3	2	300	26	276	302	-73	YES	DPN	34033	0.28416	0.034482759	NA	NA	NA	5.91E-05	1	NA	0.459338194	1638
YMR296C	LCB1;END8;TSC2	chrXIII	859215	860891	-	HH	1031	31	1677	27285	13936	41221	0	NO	TFIID	TATA-less	1	TAF1-enriched	-1.064705882	0.127732866	G+E	40.52592	0	6.994266	2.968444	0.008544331	0.088997191	17	1.306	0.239936	7.262861425	0.013521403	0.016010434	586	14.235	-2.072	Essential	Essential	0	NA	NA	73	142.3	Y	-208	4	0.003879728	2	107	66	142	168	310	-141	YES	DPN	63540	0.45289	0.227011494	0.000164101	0.000117746	0.000193328	0.000740892	1	NA	0.977923628	1639
YCR033W	SNT1	chrIII	186489	190169	+	HT	466	18	3681	22188	7263	29451	0	NO	TFIID	TATA-less	1	TAF1-enriched	-0.896296296	0.001332584	NA	NA	NA	NA	NA	NA	0.06435047	14	NA	NA	6.482748555	0.007129879	0.013025125	NA	NA	NA	Lethal	NA	1.03003	0.99958	375	NA	57.4	N	-201	2	0.004291845	4	10	161	40	145	185	-236	NO	OPN	126451	0.19853	0.109195402	1.29E-06	2.50E-06	2.38E-06	5.30E-05	2	NA	0.446331522	1642.5
YOR207C	RET1;RPC128;RPC2	chrXV	730008	733457	-	HH	468	18	3450	20589	6707	27296	0	NO	TFIID	TATA-less	1	TAF1-enriched	-9.536842105	3.96E-06	G+E	40.52592	0	6.994266	2.968444	0.008544331	0.045117564	17	1.095	0.390357	6.609532094	0.015470568	0.018818388	222.5	28.14	8.916	Essential	Essential	0	NA	NA	26	85	Y	-23	3	0.006410256	4	157	20	3	116	225	-362	YES	UNCLEAR	357834	1.5087	0.106321839	3.84E-05	1.14E-05	0.00012114	4.32E-05	3	NA	0.478689475	1651
YIR033W	MGA2	chrIX	416124	419465	+	HH	507	33	3342	37572	12847	50419	0	NO	TFIID	TATA-less	1	TAF1-enriched	-0.398508699	0.191479862	NA	NA	NA	NA	NA	NA	0.366490992	17	4.698	4.40E-05	6.298736706	0.024271055	0.024733801	NA	NA	NA	Lethal	NA	1.00697	NA	NA	4	194.4	Y	-35	3	0.00591716	3	143	41	178	6	277	-116	YES	DPN	20423	0.41821	0.022988506	4.51E-05	3.73E-05	0.000368153	NA	3	NA	0.494163424	1651
YER151C	UBP3	chrV	469686	472424	-	HT	233	24	2739	16005	5158	21163	0	NO	TFIID	TATA-less	2	TAF1-enriched	-0.720430108	0.026449626	NA	NA	NA	NA	NA	NA	0.06000246	17	1.005	0.473074	6.792306211	0.003739949	0.009003587	448.5	13.985	-2.871	Lethal	NA	0.91232	NA	342	26	217.9	N	-74	2	0.008583691	4	128	30	44	93	202	-384	NO	OPN	104450	0.18112	0.068965517	NA	NA	NA	8.95E-05	2	NA	0.603177502	1651.5
YER009W	NTF2	chrV	172115	172492	+	HH	297	37	378	33564	9894	43458	0	NO	TFIID	NA	NA	NA	NA	0.042340901	G+E	40.52592	0	6.994266	2.968444	0.008544331	0.043447479	17	1.284	0.250679	9.35192865	0.010305048	0.01085485	NA	NA	NA	Essential	Essential	0	NA	NA	59	128	N	-34	1	0.003367003	3	2	289	36	255	291	-73	YES	DPN	172115	0.64458	0.054597701	0.000335897	0.000214616	0.000114694	0.001086641	3	NA	4.381962865	1652
YDR398W	UTP5	chrIV	1267471	1269402	+	HH	573	24	1932	26490	13256	39746	0	NO	TFIID	TATA-less	1	TAF1-enriched	-0.973684211	0.044712148	G+E	40.52592	0	6.994266	2.968444	0.008544331	0.128721673	17	1.38	0.198031	6.938620215	0.016321073	0.018412012	407.5	16.35	-0.89	Essential	Essential	0	0.96294	NA	76	99.4	N	-36	3	0.005235602	3	125	46	161	10	190	-121	NO	OPN	262531	1.6144	0.025862069	0.000284874	0.000241364	0.000310871	2.42E-05	1	NA	0.857327809	1655.5
YKR057W	RPS21A;RPS25;RPS25A;RPS26A	chrXI	551657	552242	+	HT	290	185	264	90438	45496	135934	0	NO	TFIID	TATA-less	1	TAF1-enriched	NA	0.006714111	G+E	40.52592	0	6.994266	2.968444	0.008544331	0.067375692	14	NA	NA	8.974471391	0.016258896	0.014208121	5398.5	9.8	-3.148	Lethal	NA	0.87341	NA	NA	86	317.3	Y	-30	2	0.006896552	4	120	39	150	9	158	-114	NO	OPN	114574	1.4822	0.00862069	NA	NA	NA	1.85E-06	3	NA	2.830769231	1656
YDR055W	PST1;HPF2	chrIV	563527	564861	+	HH	1200	70	1335	76815	44803	121618	1	YES	SAGA	TATA-containing	0	TAF1-depleted	-1.076923077	0.126930551	G+E	40.52592	0	6.994266	2.968444	0.008544331	0.376933024	17	5.698	3.00E-06	7.143645925	0.338431568	0.081435827	181	26.09	6.308	Lethal	NA	1.01309	NA	NA	31	112.9	Y	-61	5	0.004166667	4	62	117	123	56	279	-361	YES	UNCLEAR	563527	1.0741	0.002873563	0.000272516	7.39E-05	0.000462285	0.000679993	2	NA	1.243628186	1659
YDR046C	BAP3;PAP1	chrIV	548762	550576	-	HH	1284	49	1815	42813	20872	63685	3	YES	SAGA	TATA-less	1	TAF1-depleted	-6.230769231	7.40E-07	G+E	40.52592	0	6.994266	2.968444	0.008544331	0.346948712	17	7.098	0	2.7496424	0.150737119	0.141199737	906.5	14.9	-0.369	Lethal	NA	1.03858	NA	NA	83	137.8	Y	-90	3	0.002336449	1	315	19	71	940	NA	NA	NA	NA	548762	0.62699	0.043103448	0.000169034	2.55E-05	7.59E-05	0.00029871	1	NA	0.914829107	1659.5
YGR253C	PUP2;DOA5	chrVII	998358	999140	-	HH	1787	52	783	59208	25854	85062	0	NO	TFIID	TATA-less	1	TAF1-enriched	-2.787878788	0.059585853	NA	NA	NA	NA	NA	NA	0.027672867	17	0.817	0.665455	8.202942139	0.010078223	0.012238335	1528	12.975	-1.36	Essential	Essential	0	NA	NA	128	77.7	Y	-47	7	0.00391718	4	134	9	38	81	230	-342	YES	UNCLEAR	91800	0.26444	0.091954023	1.70E-05	4.89E-05	3.07E-05	0.000293503	2	NA	2.122762148	1660
YNL010W	YNL010W;N2866	chrXIV	613635	614360	+	HH	465	35	726	28122	12990	41112	0	NO	TFIID	TATA-less	1	TAF1-enriched	-12.875	0.001497627	G+E	40.52592	0	6.994266	2.968444	0.008544331	0.058277314	17	2.292	0.015458	8.321764437	0.012179791	0.013261862	617.5	14.83	-1.297	Lethal	NA	1.01576	1.01774	63	134	150.6	N	-39	3	0.006451613	3	153	9	30	192	231	-306	YES	UNCLEAR	169973	0.77807	0.057471264	0.000272775	0.000217534	0.000581006	0.000357531	3	NA	2.293793103	1663
YBR172C	SMY2	chrII	579150	581372	-	HT	354	12	2223	18579	7198	25777	0	NO	TFIID	TATA-less	1	TAF1-enriched	-1.083246618	0.004683883	G+E	40.52592	0	6.994266	2.968444	0.008544331	0.050382191	17	1.216	0.299505	6.639573698	0.01328459	0.017359367	192	18.86	-1.018	Lethal	NA	0.99076	NA	NA	37	214.6	Y	-111	3	0.008474576	5	91	42	69	51	155	-237	NO	OPN	231812	0.52762	0.048850575	0.000127223	0.000222173	0.00018048	6.38E-05	3	NA	0.748649865	1663.5
YPL091W	GLR1	chrXVI	375502	376953	+	HT	333	37	1452	43776	17701	61477	0	NO	TFIID	TATA-less	1	TAF1-depleted	-9.897435897	2.72E-07	NA	NA	NA	NA	NA	NA	0.095370893	17	2.022	0.03353	8.244961749	0.156923333	0.048045765	363.5	20.045	2.488	Lethal	NA	1.00709	NA	70	46	193.9	Y	-26	2	0.006006006	3	125	43	151	17	253	-118	YES	DPN	375502	0.48547	0.020114943	1.32E-05	2.51E-05	9.70E-06	NA	1	NA	1.147139904	1664.5
YAL053W	FLC2	chrI	45899	48250	+	HH	877	37	2352	51351	19018	70369	1	YES	SAGA	TATA-less	2	TAF1-depleted	-2.755029586	0.000584771	NA	NA	NA	NA	NA	NA	0.147220524	17	3.854	0.000213	7.321118832	0.028501881	0.02306	NA	NA	NA	Lethal	NA	1.00281	0.97984	NA	22	36.3	Y	-155	5	0.005701254	5	57	117	38	136	174	NA	NA	NA	45899	0.62169	0.074712644	6.76E-05	3.68E-05	2.67E-05	5.57E-05	1	NA	0.70927265	1667.5
YOR374W	ALD4;ALD7;ALDH2	chrXV	1039840	1041399	+	HT	451	73	1560	82941	33181	116122	1	YES	SAGA	TATA-containing	0	TAF1-depleted	-3.954954955	0.002433726	NA	NA	NA	NA	NA	NA	1.345239517	17	4.93	1.50E-05	8.74348875	0.109709799	0.037882441	471.5	33.775	16.761	Lethal	NA	0.99363	NA	27	56	149.4	Y	-60	0	0	0	240	756	300	696	NA	NA	NA	NA	49892	4.8555	0.07183908	0.000398864	0.000159486	0.000421948	0.000925284	1	NA	1.069595895	1667.5
YOR048C	RAT1;HKE1;TAP1	chrXV	418630	421650	-	HT	1018	19	3021	21090	9720	30810	0	NO	TFIID	TATA-less	1	TAF1-enriched	-1.374603175	0.005978845	NA	NA	NA	NA	NA	NA	0.059326	17	1.744	0.076066	6.519375798	0.005204237	0.011065538	155.5	24.675	3.418	Essential	Essential	0.96996	NA	NA	20	268.9	Y	-32	4	0.003929273	3	2	260	34	228	262	-73	YES	DPN	418630	0.44043	0.086206897	NA	NA	NA	7.86E-05	3	NA	0.552483444	1668.5
YOL143C	RIB4	chrXV	54595	55104	-	HH	454	90	510	99222	40142	139364	1	YES	SAGA	TATA-containing	0	TAF1-depleted	-24.55555556	0.00015573	NA	NA	NA	NA	NA	NA	0.346982011	17	5.776	3.00E-06	7.981442081	0.009718732	0.012351606	203.5	36.7	16.453	Lethal	NA	0	NA	NA	32	250.7	N	-40	1	0.002202643	3	7	324	47	284	331	-68	YES	DPN	54595	0.40644	0.031609195	NA	NA	NA	0.000721314	3	NA	3.278978389	1669
YOR260W	GCD1;TIF223;TRA3	chrXV	813984	815720	+	HH	276	44	1737	35502	14274	49776	0	NO	TFIID	TATA-less	1	TAF1-enriched	-5.011904762	2.30E-06	G+E	40.52592	0	6.994266	2.968444	0.008544331	0.031995329	17	0.788	0.696061	6.827907608	0.010231646	0.014814436	500.5	15.45	-1.158	Essential	Essential	0	NA	NA	66	215.4	N	-51	2	0.007246377	4	147	17	34	224	258	-92	YES	DPN	275571	0.80075	0.08908046	4.95E-05	7.35E-05	0.000193534	3.65E-05	3	NA	0.962269585	1670.5
YOR061W	CKA2	chrXV	441534	442553	+	HH	371	21	1020	11697	6748	18445	0	NO	TFIID	TATA-containing	0	TAF1-depleted	-3.666666667	0.077228198	NA	NA	NA	NA	NA	NA	0.144787323	17	1.149	0.353832	7.596265119	0.009703006	0.012967404	462	15.21	-1.654	Lethal	NA	0.9558	NA	NA	50	248.3	Y	-124	1	0.002695418	4	59	105	19	264	283	-180	YES	UNCLEAR	441534	0.44078	0.074712644	7.95E-05	8.25E-05	0.000128249	5.43E-05	2	4	1.64033366	1671.5
YOR385W	YOR385W	chrXV	1065043	1065915	+	HT	1395	53	873	51099	32099	83198	0	NO	SAGA	TATA-containing	0	TAF1-enriched	NA	NA	G+E	40.52592	0	6.994266	2.968444	0.008544331	0.940395086	17	4.839	2.80E-05	6.270274185	0.094637022	0.049061859	NA	NA	NA	Lethal	NA	0.99386	0.98619	NA	21	137.8	Y	-8	7	0.005017921	2	188	240	196	232	163	-315	NO	OPN	25376	0.7458	0.077586207	3.55E-05	3.51E-05	6.03E-05	4.03E-05	3	NA	1.917431193	1672
YDR251W	PAM1	chrIV	960614	963106	+	HH	812	22	2493	26529	8948	35477	0	NO	TFIID	TATA-less	1	TAF1-enriched	-0.555555556	0.073063576	G+E	40.52592	0	6.994266	2.968444	0.008544331	0.089209719	17	1.439	0.174847	6.573544704	0.041525251	0.03099963	NA	NA	NA	Lethal	NA	1.01474	NA	NA	9	83.6	Y	-306	3	0.003694581	4	55	85	81	245	326	-300	YES	UNCLEAR	568827	0.31452	0.051724138	4.19E-05	5.23E-05	8.09E-05	0.000161684	2	NA	0.671147673	1672.5
YKL101W	HSL1	chrXI	248920	253476	+	HH	1238	28	4557	27108	10304	37412	0	NO	TFIID	TATA-less	1	TAF1-depleted	-0.297286872	0.185483831	NA	NA	NA	NA	NA	NA	0.137128187	17	2.751	0.004608	6.614216235	0.015762445	0.018981625	NA	NA	NA	Lethal	NA	1.0346	NA	119	1	208.9	Y	-255	7	0.005654281	4	122	36	87	66	181	-396	NO	OPN	248920	0.41637	0.031609195	0.000855743	0.001342696	0.005315269	7.20E-05	2	NA	0.367647059	1675
YPL204W	HRR25	chrXVI	164276	165760	+	HH	679	28	1485	28431	8693	37124	0	NO	TFIID	TATA-less	1	TAF1-enriched	-1.5	0.145963647	G+E	40.52592	0	6.994266	2.968444	0.008544331	0.02791631	17	0.767	0.71674	7.615133505	0.006580871	0.010652809	425.5	15.115	-1.997	Essential	Essential	0	NA	NA	8	20.1	Y	-186	3	0.004418262	3	39	132	54	201	255	-207	YES	UNCLEAR	164276	0.21126	0.097701149	NA	NA	NA	0.000214839	2	NA	1.13106469	1678.5
YDR135C	YCF1	chrIV	723004	727551	-	HH	708	25	4548	23064	9900	32964	1	YES	TFIID	TATA-containing	0	TAF1-enriched	-3.02168165	3.90E-08	NA	NA	NA	NA	NA	NA	0.565444809	17	7.612	0	7.138116433	0.029246094	0.023957986	215.5	19.245	-0.23	Lethal	NA	1.00463	NA	NA	4	48.6	Y	-55	5	0.007062147	4	142	35	20	186	206	-110	UNCLEAR	UNCLEAR	723004	0.24352	0.100574713	NA	NA	NA	0.000265583	3	NA	0.369364416	1679.5
YER130C	YER130C	chrV	421115	422446	-	HH	1506	40	1332	39366	17157	56523	1	YES	SAGA	TATA-containing	0	TAF1-depleted	-1.866537718	0.001751759	NA	NA	NA	NA	NA	NA	0.192158904	17	1.676	0.095737	6.464417394	0.01741821	0.02041608	NA	NA	NA	Lethal	NA	1.01775	0.97941	NA	13	254.8	N	-67	6	0.003984064	2	102	60	7	386	393	-135	YES	DPN	154428	0.36384	0.037356322	6.82E-05	0.000227291	5.07E-05	0.000467881	2	NA	1.265589782	1684.5
YDL060W	TSR1	chrIV	341619	343985	+	HH	821	29	2367	29829	14088	43917	0	NO	TFIID	TATA-less	1	TAF1-enriched	-2.188113695	6.92E-05	G+E	40.52592	0	6.994266	2.968444	0.008544331	0.143515959	17	1.398	0.190473	6.625195509	0.037481876	0.029222136	410.5	16.54	-0.542	Essential	Essential	0	1.00025	NA	NA	125.1	N	-20	5	0.006090134	5	17	91	37	71	184	-291	NO	OPN	341619	0.68078	0.020114943	0.000121322	0.000101567	0.000347758	2.56E-05	3	NA	0.713651733	1688.5
YHR099W	TRA1	chrVIII	302761	313995	+	HH	827	23	11235	24333	9274	33607	0	NO	TFIID	TATA-less	2	TAF1-enriched	-2.734265734	7.26E-13	NA	NA	NA	NA	NA	NA	0.242570706	17	1.094	0.396135	5.796637599	0.016400541	0.022092911	NA	NA	NA	NA	NA	NA	NA	NA	NA	100.6	NA	-76	6	0.007255139	4	136	28	48	106	184	-373	NO	OPN	248648	0.42961	NA	4.59E-05	0.000138793	2.63E-05	NA	1	NA	0.150391668	1689.5
YCR088W	ABP1	chrIII	265068	266846	+	HH	601	53	1779	51705	26771	78476	0	NO	TFIID	TATA-less	1	TAF1-enriched	-0.701219512	0.072141507	NA	NA	NA	NA	NA	NA	0.187949915	17	2.276	0.055574	7.755094578	0.020535495	0.018478448	1065	16.895	1.919	Lethal	NA	1.00946	NA	20	76	4.2	N	-38	2	0.003327787	3	15	278	53	240	293	-60	YES	DPN	49774	0.88481	0.094827586	0.000141616	5.48E-05	7.41E-05	0.000533983	2	NA	0.950506187	1690
YNL135C	FPR1;FKB1;RBP1	chrXIV	371882	372226	-	HT	225	36	345	20658	7390	28048	0	NO	TFIID	TATA-less	2	TAF1-enriched	-1.571428571	0.463347027	NA	NA	NA	NA	NA	NA	0.097048373	17	0.654	0.826694	9.66323896	0.019420253	0.01442131	1425.5	12.34	-2.12	Lethal	NA	0.95443	NA	NA	172	90.2	Y	-17	0	0	3	23	287	40	270	310	-52	YES	DPN	371882	0.38649	0.022988506	0.000212644	8.78E-05	0.00017729	0.000116747	2	NA	4.914244186	1690.5
YKL077W	YKL077W	chrXI	291453	292631	+	HT	401	26	1179	19377	11093	30470	0	NO	TFIID	TATA-less	1	TAF1-enriched	0.053254438	0.909722225	NA	NA	NA	NA	NA	NA	0.120276215	17	1.069	0.4146	7.845280417	0.007426327	0.010984456	666.5	16.11	0.192	Lethal	NA	0.97575	1.0145	NA	87	270.5	N	-52	3	0.007481297	4	117	47	5	182	187	-122	NO	OPN	291453	0.21705	0.054597701	0.00051552	0.000554105	0.001055713	0.000124572	2	NA	1.435483871	1691
YKL014C	URB1;NPA1	chrXI	411619	416913	-	HT	595	20	5295	33006	19403	52409	0	NO	TFIID	TATA-less	2	TAF1-enriched	-0.91395881	0.001030825	NA	NA	NA	NA	NA	NA	0.076910435	17	1.214	0.299606	5.967149116	0.020669739	0.02409354	237	19.15	0.261	Essential	Essential	0	0.99788	NA	NA	200.4	N	-30	4	0.006722689	4	119	129	149	99	156	-355	NO	OPN	249903	0.86517	0.017241379	8.98E-05	5.65E-05	0.000146587	0.000232329	3	NA	0.319984889	1694
YDR211W	GCD6;TIF225	chrIV	884727	886865	+	HT	13426	22	2139	20598	12304	32902	0	NO	TFIID	TATA-containing	0	TAF1-depleted	-1.501240695	0.020771363	G+E	40.52592	0	6.994266	2.968444	0.008544331	0.120465093	17	1.244	0.278825	7.249768371	0.013900037	0.01626237	487	15.575	-1.066	Essential	Essential	0	NA	NA	34	85.7	N	-55	77	0.005735141	2	159	19	36	445	481	-94	YES	DPN	645068	0.63119	0.117816092	NA	NA	NA	0.000170584	2	NA	0.792563143	1694.5
YIL169C	YIL169C;YI9402.07C	chrIX	23119	26106	-	HT	4832	74	2988	72306	43112	115418	2	YES	SAGA	NA	NA	NA	NA	NA	NA	NA	NA	NA	NA	NA	2.205249452	17	3.168	0.001493	7.295141802	1.172424287	0.148425549	NA	NA	NA	NA	NA	NA	NA	NA	NA	135	NA	-47	27	0.005587748	4	68	144	115	97	212	-7	UNCLEAR	UNCLEAR	23119	0.5044	NA	0.000312512	0.000196134	0.000913285	0.00186735	3	NA	0.567626381	1695.5
YOL077C	BRX1	chrXV	185848	186723	-	HH	301	46	876	50130	25633	75763	0	NO	TFIID	TATA-less	2	TAF1-enriched	-21.61538462	0.000593423	G+E	40.52592	0	6.994266	2.968444	0.008544331	0.058822609	17	0.737	0.74704	8.000781265	0.012413002	0.013925346	573.5	14.485	-1.711	Essential	Essential	0	NA	NA	75	246.7	N	-8	2	0.006644518	4	132	41	140	33	186	-398	NO	OPN	185848	2.7911	0.054597701	0.000425304	0.000587784	0.001615775	1.06E-05	1	NA	1.937714286	1695.5
YLL029W	FRA1	chrXII	81461	83710	+	HH	1256	31	2250	38013	12248	50261	0	NO	TFIID	TATA-less	1	TAF1-enriched	-0.776595745	0.071763272	G+E	40.52592	0	6.994266	2.968444	0.008544331	0.119621792	17	2.958	0.002477	7.72193953	0.014663872	0.015681873	249.5	17.81	-1.071	Lethal	NA	1.02038	0.97595	124	41	321	N	-103	6	0.00477707	5	88	43	60	145	205	-118	NO	OPN	81461	0.51644	0.017241379	NA	NA	NA	NA	1	NA	0.75433526	1696.5
YPR148C	YPR148C	chrXVI	826833	828140	-	HH	1778	27	1308	30150	12655	42805	0	NO	TFIID	TATA-less	2	TAF1-enriched	-0.47826087	0.308663495	NA	NA	NA	NA	NA	NA	0.05866373	17	1.099	0.388644	7.513685163	0.006693365	0.01088853	NA	NA	NA	Lethal	NA	1.0586	NA	NA	40	54.1	N	-59	4	0.002249719	3	5	273	64	214	278	-70	YES	DPN	119926	0.35081	0	4.89E-05	4.82E-05	8.86E-05	0.00140614	2	NA	1.298393267	1697
YHR077C	NMD2;IFS1;SUA1;UPF2	chrVIII	252374	255756	-	HH	604	23	3270	13587	5005	18592	0	NO	TFIID	TATA-less	3	TAF1-depleted	-2.028675136	0.000166104	NA	NA	NA	NA	NA	NA	0.060909282	14	NA	NA	6.350182216	0.0249204	0.024859438	70	23.715	-2.265	Lethal	NA	1.00005	NA	166	5	90.9	N	-61	3	0.004966887	3	149	35	26	150	194	-286	NO	OPN	252374	0.32928	0.045977011	1.90E-05	1.42E-05	2.00E-05	0.000176971	3	NA	0.50192194	1697.5
YFL018C	LPD1;DHLP1	chrVI	101628	103127	-	HH	572	33	1500	37263	16649	53912	0	NO	TFIID	TATA-containing	0	TAF1-depleted	-1.108108108	0.20248691	NA	NA	NA	NA	NA	NA	0.054670629	17	0.926	0.551471	8.405721264	0.036010127	0.022575498	757.5	18.88	3.226	Lethal	NA	0.72788	NA	NA	110	47.8	Y	-79	3	0.005244755	4	335	55	24	116	242	-432	NA	NA	101628	0.78897	0.060344828	NA	NA	NA	0.001179161	2	NA	1.133422282	1699
YGL122C	NAB2	chrVII	278946	280523	-	HT	254	12	1578	9111	3477	12588	0	NO	TFIID	TATA-less	1	TAF1-enriched	-2.794736842	0.00219327	NA	NA	NA	NA	NA	NA	0.08421015	17	0.826	0.655278	7.109243129	0.018242464	0.018998459	1009	NA	NA	Essential	Essential	0	NA	NA	40	114.3	N	-46	0	0	3	7	297	53	251	304	-68	YES	DPN	278946	0.21947	0.020114943	NA	NA	NA	0.001891294	2	NA	1.077679138	1699.5
YOL051W	GAL11;ABE1;MED15;RAR3;SDS4;SPT13	chrXV	234940	238185	+	HH	1304	26	3246	24186	12005	36191	0	NO	TFIID	TATA-less	2	TAF1-enriched	-0.768082664	0.063039778	G+E	40.52592	0	6.994266	2.968444	0.008544331	0.081114377	17	1.646	0.10048	6.535855496	0.014524543	0.018439485	57.5	25.235	-2.263	Lethal	NA	0.70377	NA	NA	NA	120.4	N	-190	5	0.003834356	3	58	143	47	254	301	-218	YES	UNCLEAR	234940	0.2484	0.126436782	NA	NA	NA	0.000108135	1	NA	0.52403698	1700.5
YFL004W	VTC2;PHM1	chrVI	131810	134296	+	HT	829	47	2487	32658	18717	51375	0	NO	TFIID	TATA-less	2	TAF1-depleted	-1.924509804	0.002600501	NA	NA	NA	NA	NA	NA	0.034115918	17	1.173	0.327634	8.733358623	0.014681469	0.013874057	281.5	20.205	1.613	Lethal	NA	1.00946	NA	NA	91	85.6	Y	-152	5	0.006031363	4	23	120	32	104	192	-331	NO	OPN	131810	0.45196	0.017241379	4.11E-05	3.27E-05	1.65E-05	0.000147305	3	NA	0.68463395	1702
YBL041W	PRE7;PRS3;PTS1	chrII	141247	141972	+	HH	987	55	726	44439	16915	61354	0	NO	TFIID	TATA-less	2	TAF1-enriched	NA	NA	NA	NA	NA	NA	NA	NA	0.060698345	17	0.94	0.537152	8.138649989	0.009614395	0.012047824	NA	NA	NA	Essential	Essential	0	NA	NA	104	170.6	N	-31	4	0.004052685	3	8	106	39	75	195	-181	NO	OPN	141247	0.25487	0.048850575	7.84E-05	0.000111592	8.47E-05	0.000272362	1	NA	2.348965517	1703
YMR203W	TOM40;ISP42;MOM38	chrXIII	668492	669655	+	HT	287	36	1164	31176	18800	49976	0	NO	TFIID	TATA-less	2	TAF1-enriched	-7.2875	0.00024372	G+E	40.52592	0	6.994266	2.968444	0.008544331	0.062308995	17	0.573	0.892201	8.405485509	0.011792225	0.012919184	NA	NA	NA	Essential	Essential	0	NA	NA	107	3.9	N	-65	1	0.003484321	4	8	147	73	82	156	-222	NO	OPN	254776	0.67477	0.117816092	0.000226849	0.000144433	9.19E-05	0.003106294	2	NA	1.466036113	1705
YGL097W	SRM1;MTR1;PRP20	chrVII	321782	323230	+	HT	3703	27	1449	26727	11071	37798	0	NO	TFIID	TATA-less	1	TAF1-enriched	-2.946524064	0.0025378	G+E	40.52592	0	6.994266	2.968444	0.008544331	0.113082593	17	4.868	1.80E-05	7.413238551	0.015526927	0.016808725	552	15.315	-1.04	Essential	Essential	0	NA	NA	62	6.5	N	-66	20	0.005401026	3	180	4	62	253	315	-79	YES	DPN	321782	0.83762	0.002873563	NA	NA	NA	0.000142046	1	NA	1.179903315	1708.5
YBR039W	ATP3;ATP3a;ATP3b	chrII	315575	316510	+	HT	786	39	936	30900	17687	48587	0	NO	TFIID	TATA-less	1	TAF1-enriched	-1.394736842	0.138445405	G+E	40.52592	0	6.994266	2.968444	0.008544331	0.097422374	17	1.32	0.231853	9.153551635	0.048164132	0.023975752	939	29.05	13.96	Lethal	NA	0	NA	NA	32	162	N	-87	4	0.005089059	3	177	10	77	216	293	-85	YES	DPN	315575	0.62574	0.08045977	6.36E-05	9.54E-05	4.13E-05	0.000206165	2	NA	1.830481283	1711.5
YMR202W	ERG2	chrXIII	667537	668205	+	HH	493	44	669	46179	22151	68330	1	YES	TFIID	TATA-containing	0	TAF1-enriched	-1.357142857	0.294733392	G+E	40.52592	0	6.994266	2.968444	0.008544331	0.124590765	17	6.414	1.00E-06	9.268968045	0.047476658	0.023507621	NA	NA	NA	Lethal	NA	0.95911	NA	NA	25	6.5	N	-25	2	0.004056795	3	171	22	3	267	270	-97	YES	DPN	256226	1.2058	0.126436782	0.000223028	5.49E-05	0.000145269	0.000236611	1	NA	2.565868263	1714
YBL051C	PIN4;MDT1	chrII	122753	124759	-	HH	366	77	2007	82080	29699	111779	0	NO	TFIID	TATA-less	2	TAF1-enriched	-1.251769464	0.004730493	G+E	40.52592	0	6.994266	2.968444	0.008544331	0.059685481	17	1.021	0.457227	7.130249444	0.010298737	0.014232699	141.5	22.32	0.628	Lethal	NA	0.99619	0.99658	NA	13	135.2	N	-63	2	0.005464481	3	134	25	38	270	308	-100	YES	DPN	122753	0.26038	0.048850575	5.04E-05	0.000146389	3.93E-05	0.003133812	3	NA	0.855184447	1715.5
YPR016C	TIF6;CDC95	chrXVI	592332	593069	-	HT	417	34	738	23667	8650	32317	0	NO	TFIID	TATA-less	2	TAF1-enriched	-36	0.002365797	G+E	40.52592	0	6.994266	2.968444	0.008544331	0.12068951	17	0.706	0.77781	8.513434286	0.0106073	0.012097556	1059.5	14.31	-0.6	Essential	Essential	0	NA	NA	29	65.5	N	-92	2	0.004796163	4	80	86	6	280	286	-161	YES	UNCLEAR	354997	0.6956	0.011494253	0.000112325	0.000153428	0.000160153	0.000104088	2	NA	2.335820896	1721.5
YER053C	PIC2	chrV	258737	259639	-	HT	1294	49	903	56916	27645	84561	1	YES	SAGA	TATA-less	1	TAF1-depleted	-4.353846154	0.01414764	G+E	40.52592	0	6.994266	2.968444	0.008544331	0.881130423	17	4.127	0.00018	6.660191541	0.166365515	0.061241375	NA	NA	NA	Lethal	NA	1.02998	0.97932	NA	71	113.8	Y	-218	5	0.003863988	3	72	283	290	65	355	-3	YES	DPN	258737	2.1305	0.063218391	NA	NA	NA	0.002505807	2	NA	1.909645233	1722.5
YOR259C	RPT4;CRL13;PCS1;SUG2	chrXV	812395	813708	-	HH	276	24	1314	17685	5888	23573	0	NO	TFIID	TATA-less	1	TAF1-enriched	-1.953125	0.055794633	NA	NA	NA	NA	NA	NA	0.023773374	17	1.058	0.423484	8.065549902	0.006852856	0.01026365	1037.5	12.75	-2.239	Essential	Essential	0	NA	NA	68	198.8	Y	-21	2	0.007246377	3	186	1	20	238	258	-76	YES	DPN	277583	0.29613	0.123563218	3.98E-05	7.13E-06	3.88E-05	0.001157397	3	NA	1.314546839	1726
YMR276W	DSK2;SHE4	chrXIII	818827	819948	+	HH	246	115	1122	123654	50089	173743	0	NO	TFIID	TATA-less	2	TAF1-enriched	-3.149350649	0.000863203	NA	NA	NA	NA	NA	NA	0.055742099	17	0.768	0.716164	7.833167034	0.015959434	0.01612766	154.5	20.115	-0.961	Lethal	NA	0.99127	NA	NA	28	13	N	-38	1	0.004065041	4	24	241	62	203	265	-51	YES	DPN	104483	0.29915	0.051724138	3.51E-05	0.000132849	0.000154777	0.00030936	1	NA	1.541480821	1728
YNL066W	SUN4;SCW3	chrXIV	501515	502777	+	HT	1259	76	1263	81498	34229	115727	0	NO	SAGA	NA	NA	NA	-4.267857143	7.18E-06	G+E	40.52592	0	6.994266	2.968444	0.008544331	0.14072726	17	0.773	0.709972	7.235716479	0.036704909	0.026477717	191	19.855	-0.236	Lethal	NA	1.04027	NA	NA	125	113.4	Y	-553	8	0.006354249	4	108	46	25	223	174	-429	NA	NA	281556	1.2095	0.091954023	NA	NA	NA	0.000229401	1	NA	1.369255151	1728
YOL030W	GAS5	chrXV	268187	269641	+	HH	658	43	1455	38751	15321	54072	1	YES	TFIID	TATA-containing	0	TAF1-depleted	-2.839912281	0.000935871	NA	NA	NA	NA	NA	NA	0.126045721	17	1.669	0.091846	7.389203477	0.03475133	0.025228306	107	24.535	1.529	Lethal	NA	0.9904	0.98582	NA	95	158.8	Y	-58	4	0.006079027	4	9	159	67	101	168	-66	NO	OPN	268187	0.39529	0.057471264	6.58E-05	2.33E-05	0.000111317	0.000169196	1	NA	1.188789546	1728.5
YOL098C	YOL098C;HRF1037	chrXV	132725	135838	-	HH	382	32	3114	28944	22006	50950	0	NO	TFIID	TATA-less	2	TAF1-enriched	-0.779504614	0.028034008	NA	NA	NA	NA	NA	NA	0.051465447	17	1.168	0.333342	6.774078561	0.016969359	0.019230142	430.5	15.77	-1.235	Lethal	NA	1.02397	1.04041	NA	13	221.7	N	-78	2	0.005235602	3	155	31	47	189	236	-106	YES	DPN	132725	0.42071	0.040229885	3.32E-05	3.03E-05	5.57E-05	4.23E-05	1	NA	0.555252168	1728.5
YPL063W	TIM50	chrXVI	429939	431369	+	HH	323	92	1431	108609	40390	148999	0	NO	TFIID	TATA-less	2	TAF1-depleted	-1.870967742	0.01055244	G+E	40.52592	0	6.994266	2.968444	0.008544331	0.056904649	17	0.968	0.509035	7.478908938	0.017993524	0.017935763	248	18.685	-0.159	Essential	Essential	0	0.99065	NA	108	126.3	Y	-124	1	0.003095975	4	77	85	39	206	245	-160	YES	UNCLEAR	429939	0.37632	0.135057471	NA	NA	NA	0.000164647	1	NA	1.208741259	1728.5
YER082C	UTP7;KRE31	chrV	324272	325936	-	HT	238	20	1665	21249	8462	29711	0	NO	TFIID	TATA-containing	0	TAF1-enriched	-1.859022556	0.013737234	G+E	40.52592	0	6.994266	2.968444	0.008544331	0.225345848	17	1.868	0.056248	6.740989077	0.01591147	0.018712488	NA	NA	NA	Essential	Essential	0	0.98281	NA	37	280.5	N	-40	1	0.004201681	3	167	9	31	250	281	-84	YES	DPN	250938	0.81103	0.07183908	7.52E-05	9.94E-05	0.000187299	1.45E-05	1	NA	1.0390625	1729
YDR012W	RPL4B;RPL2B	chrIV	471853	472941	+	HT	1429	106	1089	78642	40776	119418	0	NO	TFIID	TATA-less	2	TAF1-depleted	-11.8	0.007388388	G+E	40.52592	0	6.994266	2.968444	0.008544331	0.072808053	17	0.817	0.664441	7.099105642	0.040840373	0.028466968	3191.5	13.8	0.405	NA	NA	NA	NA	NA	NA	66.1	NA	-32	9	0.006298111	4	149	9	23	136	190	-243	NO	OPN	471853	1.1159	NA	NA	NA	NA	5.74E-05	1	NA	1.590073529	1730
YIL094C	LYS12;LYS10;LYS11	chrIX	186517	187632	-	HT	358	36	1116	29649	19014	48663	1	YES	TFIID	TATA-containing	0	TAF1-depleted	-0.466666667	0.668331228	NA	NA	NA	NA	NA	NA	0.433428237	17	8.027	0	9.199445839	0.042328265	0.02236421	213.5	22.135	2.526	Lethal	NA	1.01737	NA	NA	184	146.2	Y	-73	1	0.002793296	3	113	46	27	295	322	-121	YES	DPN	186517	1.0046	0.08908046	0.000183199	5.54E-05	0.001452308	0.000308726	2	NA	1.556053812	1735
YPL210C	SRP72	chrXVI	154290	156212	-	HT	278	29	1923	21840	7617	29457	0	NO	TFIID	TATA-less	2	TAF1-enriched	-1.379400261	0.007040582	NA	NA	NA	NA	NA	NA	0.040550748	17	0.534	0.917619	7.479619327	0.008346023	0.012214067	395	15.015	-2.236	Essential	Essential	0	NA	NA	52	107.7	N	-19	0	0	3	15	284	34	265	299	-60	YES	DPN	154290	0.52628	0.063218391	7.91E-05	6.15E-05	7.60E-05	8.03E-05	3	NA	0.903485952	1736.5
YHL007C	STE20	chrVIII	95118	97937	-	HT	406	23	2820	21321	9183	30504	0	NO	TFIID	NA	NA	NA	-2.146341463	1.29E-05	NA	NA	NA	NA	NA	NA	0.096943288	17	1.363	0.207035	6.45162925	0.00415626	0.009992679	274	17.825	-0.626	Lethal	NA	1.00171	NA	NA	20	108	Y	-137	2	0.004926108	4	62	100	37	143	219	-355	UNCLEAR	UNCLEAR	95118	0.23596	0.045977011	1.39E-05	2.39E-05	2.05E-05	5.25E-05	1	NA	0.616530685	1738
YOL126C	MDH2	chrXV	81787	82920	-	HH	914	98	1134	102180	45459	147639	3	YES	SAGA	TATA-containing	0	TAF1-depleted	-4.882352941	0.000636336	G+E	40.52592	0	6.994266	2.968444	0.008544331	0.886723233	17	5.4	6.00E-06	6.530998657	0.17288369	0.063664512	591.5	27.18	10.712	Lethal	NA	1.02712	NA	NA	26	200.9	Y	-87	2	0.002188184	0	109	655	196	568	NA	NA	NA	NA	81787	1.8028	0.025862069	0.000228201	0.000344354	0.000447228	3.13E-05	1	NA	1.533980583	1738
YJL154C	VPS35;VPT7	chrX	131101	133935	-	HT	397	19	2835	17745	6464	24209	0	NO	TFIID	TATA-less	2	TAF1-enriched	-1.02787068	0.038905486	NA	NA	NA	NA	NA	NA	0.08388932	17	0.733	0.751288	6.708704687	0.010712686	0.015428031	261	17.16	-1.513	Lethal	NA	0.99839	NA	98	8	164.2	N	-31	2	0.005037783	3	169	39	200	8	298	-114	YES	DPN	131101	0.22779	0.146551724	9.31E-06	7.81E-06	5.20E-06	0.000199935	3	NA	0.613443896	1738.5
YLR248W	RCK2;CLK1;CMK3	chrXII	634252	636084	+	HH	898	37	1833	42705	15673	58378	0	NO	TFIID	TATA-less	2	TAF1-enriched	-1.607068607	0.005966887	G+E	40.52592	0	6.994266	2.968444	0.008544331	0.072148094	17	1.549	0.126068	7.816973983	0.015660157	0.016008823	268	17.55	-1.056	Lethal	NA	1.04231	NA	NA	94	182.1	Y	-578	3	0.003340757	3	172	73	147	332	235	-271	YES	UNCLEAR	442093	0.34365	0.074712644	NA	NA	NA	0.000284437	3	NA	0.950054585	1740.5
YLR244C	MAP1	chrXII	625168	626331	-	HT	171	39	1164	34809	12925	47734	0	NO	TFIID	TATA-less	1	TAF1-enriched	0.125	0.866852081	NA	NA	NA	NA	NA	NA	0.063820612	17	1.268	0.260694	7.660111482	0.006176	0.010259319	978	15.17	0.072	Lethal	NA	0.62386	NA	NA	55	245.7	N	-18	0	0	4	47	250	65	232	297	-28	YES	DPN	451846	0.49899	0.037356322	4.48E-05	6.88E-05	9.91E-05	0.000212183	2	6	1.50171969	1746.5
YFR051C	RET2	chrVI	250163	251803	-	HH	702	35	1641	32157	10912	43069	0	NO	TFIID	TATA-less	2	TAF1-enriched	-0.488636364	0.447840974	G+E	40.52592	0	6.994266	2.968444	0.008544331	0.05547195	17	1.082	0.404561	7.216933715	0.010519088	0.014211382	953.5	12.32	-2.851	Essential	Essential	0	NA	NA	32	101.7	N	-72	3	0.004273504	3	35	265	107	193	300	-40	YES	DPN	18358	0.37533	0.060344828	NA	NA	NA	0.000191424	1	NA	1.06554878	1747.5
YKL143W	LTV1	chrXI	176781	178172	+	HH	300	42	1392	38406	24142	62548	0	NO	TFIID	TATA-less	1	TAF1-enriched	-1.349137931	0.016748957	NA	NA	NA	NA	NA	NA	0.106247896	17	0.852	0.62823	6.727788117	0.03895156	0.029335272	255.5	18.57	-0.138	Lethal	NA	0.68771	NA	NA	55	102.7	N	-54	2	0.006666667	4	3	168	57	114	171	-72	NO	OPN	176781	2.363	0.00862069	NA	NA	NA	3.20E-05	2	NA	1.256290439	1747.5
YLR378C	SEC61	chrXII	875736	877178	-	HH	1104	31	1443	20229	7489	27718	0	NO	TFIID	TATA-less	1	TAF1-enriched	-12.71428571	9.03E-05	G+E	40.52592	0	6.994266	2.968444	0.008544331	0.045703967	17	0.781	0.702469	7.416007177	0.017751181	0.017965673	5367.5	NA	NA	Essential	Essential	0	NA	NA	108	49.5	Y	-205	5	0.004528986	2	161	27	178	295	473	-102	YES	DPN	200999	0.61411	0.077586207	0.000234804	0.000148912	0.000269855	1.95E-05	1	NA	1.22260749	1763
YMR261C	TPS3	chrXIII	790205	793369	-	HH	357	19	3165	20778	9632	30410	0	NO	SAGA	TATA-less	2	TAF1-depleted	-3.035626536	3.38E-06	NA	NA	NA	NA	NA	NA	0.105556879	17	1.728	0.077123	7.100419451	0.023605658	0.021638345	615.5	18.14	1.954	Lethal	NA	1.00334	NA	50	12	175.9	Y	-83	0	0	2	111	387	194	304	153	-462	NA	NA	131062	0.36953	0.083333333	1.69E-05	2.85E-05	5.74E-05	0.002467261	2	NA	0.559418458	1770
YPL085W	SEC16	chrXVI	387067	393654	+	HH	621	19	6588	24888	10521	35409	0	NO	TFIID	TATA-less	2	TAF1-depleted	-0.605111899	0.001969539	NA	NA	NA	NA	NA	NA	0.092521934	17	1.209	0.302121	5.876071615	0.00662193	0.013848579	293.5	19.575	1.407	Essential	Essential	0	NA	NA	NA	78	N	-178	2	0.003220612	3	62	132	46	197	243	-207	YES	UNCLEAR	387067	0.63996	0.005747126	1.48E-05	1.63E-05	3.16E-05	NA	1	5	0.268938819	1771.5
YPL195W	APL5;YKS4	chrXVI	176223	179021	+	HT	359	29	2799	30198	23015	53213	0	NO	TFIID	TATA-less	2	TAF1-enriched	-0.584761905	0.113846092	NA	NA	NA	NA	NA	NA	0.034222138	17	0.844	0.636408	6.897683569	0.004139431	0.009327539	249	18.965	0.136	Lethal	NA	0.98551	NA	75	12	129.5	N	-30	1	0.002785515	4	16	230	46	200	246	-59	YES	DPN	176223	0.46277	0.112068966	NA	NA	NA	0.000130271	1	NA	0.633309507	1772
YJL012C	VTC4;PHM3	chrX	411234	413399	-	HT	886	42	2166	43770	18133	61903	0	NO	TFIID	TATA-containing	0	TAF1-enriched	-7.647058824	3.04E-05	NA	NA	NA	NA	NA	NA	0.082396118	17	1.522	0.136854	9.795825344	0.018053815	0.013716505	NA	NA	NA	Lethal	NA	1.00642	NA	NA	42	137.8	Y	-31	4	0.004514673	3	34	259	65	228	293	-41	YES	DPN	332352	2.3513	0.017241379	0.000121583	4.60E-05	2.04E-05	0.000119344	2	NA	0.818937644	1773
YEL002C	WBP1	chrV	148722	150014	-	HT	287	21	1293	27261	7220	34481	0	NO	TFIID	TATA-less	2	TAF1-enriched	-4.81	0.000293018	NA	NA	NA	NA	NA	NA	0.037549714	17	1.207	0.302611	7.960854648	0.005048086	0.008924907	760	15.09	-0.538	Essential	Essential	0	NA	NA	37	89.6	N	-50	0	0	3	2	300	52	250	302	-73	YES	DPN	148722	0.43189	0.048850575	9.01E-05	4.92E-05	0.000119549	0.000828848	3	2	1.373452012	1774.5
YER164W	CHD1	chrV	505392	509798	+	HH	1610	25	4407	24489	11545	36034	0	NO	TFIID	TATA-less	1	TAF1-enriched	-0.843434343	0.029654841	G+E	40.52592	0	6.994266	2.968444	0.008544331	0.108294469	17	1.302	0.243914	6.205910238	0.01233633	0.017897299	177.5	20.88	0.39	Lethal	NA	1.02961	NA	NA	NA	70.5	Y	-322	8	0.004968944	4	8	101	22	151	199	-176	NO	OPN	67076	0.34403	0.048850575	NA	NA	NA	0.000114831	3	NA	0.403200182	1776.5
YGR157W	CHO2;PEM1	chrVII	802440	805049	+	HT	617	57	2610	54747	22858	77605	3	YES	TFIID	TATA-less	1	TAF1-enriched	-1.125771605	0.008194025	NA	NA	NA	NA	NA	NA	0.284383937	17	9.118	0	8.043805492	0.023478769	0.019049172	210	19.455	-0.511	Lethal	NA	1.017	NA	353	104	39.8	N	-253	3	0.004862237	3	144	12	55	297	352	-273	YES	UNCLEAR	285891	0.34354	0.094827586	NA	NA	NA	0.000337361	1	4	0.681295516	1777.5
YML103C	NUP188	chrXIII	62582	67549	-	HH	745	17	4968	17505	7524	25029	0	NO	TFIID	TATA-less	2	TAF1-enriched	-0.394004729	0.100721584	NA	NA	NA	NA	NA	NA	0.122672834	17	1.166	0.33572	6.582935141	0.013005431	0.017323785	229.5	17.67	-1.554	Lethal	NA	0.99899	NA	252	NA	93.4	N	-37	3	0.004026846	3	11	269	48	232	280	-64	YES	DPN	62582	0.37003	0.005747126	1.10E-05	1.86E-05	4.33E-06	0.00045251	3	NA	0.358868532	1782.5
YGL150C	INO80	chrVII	221104	225573	-	HH	826	17	4470	21180	13940	35120	0	NO	TFIID	TATA-less	2	TAF1-enriched	-0.960074627	0.007112149	NA	NA	NA	NA	NA	NA	0.048088988	17	2.363	0.014563	6.477994357	0.003753694	0.009457773	95.5	25.505	1.355	Essential	Essential	1.03029	NA	NA	NA	127.2	Y	-220	4	0.004842615	4	15	158	62	158	220	-233	UNCLEAR	UNCLEAR	221104	0.17094	0.028735632	3.38E-05	6.08E-06	2.54E-05	0.000402889	1	NA	0.398970687	1783
YER125W	RSP5;MDP1;NPI1	chrV	410189	412618	+	HH	1126	34	2430	29790	14991	44781	0	NO	TFIID	NA	NA	NA	-10.18518519	2.19E-05	NA	NA	NA	NA	NA	NA	0.211213358	17	0.731	0.753079	7.633274573	0.006043872	0.010184665	NA	NA	NA	Essential	Essential	0	NA	NA	13	6.4	Y	-504	5	0.004440497	4	47	131	28	351	179	-206	NO	OPN	164256	0.30822	0.08045977	0.000767122	0.000558014	0.002761226	2.94E-05	3	NA	0.735899547	1787.5
YNL088W	TOP2;TOR3	chrXIV	457704	461990	+	HT	561	29	4287	28209	11283	39492	0	NO	TFIID	TATA-less	1	TAF1-depleted	-0.528549383	0.109294104	NA	NA	NA	NA	NA	NA	0.064548383	17	1.204	0.307877	6.605346582	0.004063421	0.00965051	134.5	21.915	0.337	Essential	Essential	0	NA	NA	NA	67.6	N	-60	3	0.005347594	3	159	15	45	246	291	-90	YES	DPN	322343	0.44928	0.048850575	4.71E-05	5.46E-05	0.000141281	0.000672287	2	NA	0.417522165	1789.5
YML085C	TUB1	chrXIII	97941	99400	-	HT	394	50	1344	46842	28387	75229	0	NO	TFIID	TATA-less	2	TAF1-enriched	NA	1	NA	NA	NA	NA	NA	NA	0.033050019	17	1.002	0.476033	8.425511962	0.016261557	0.015135081	373	19.895	2.408	Essential	Essential	0	NA	NA	40	11.8	Y	-32	2	0.005076142	4	8	180	40	148	191	-368	NO	OPN	97941	0.65335	0.063218391	NA	NA	NA	0.000896445	3	NA	1.229266621	1793.5
YJL041W	NSP1	chrX	365784	368373	+	HT	339	18	2472	11874	5562	17436	0	NO	TFIID	TATA-less	1	TAF1-enriched	NA	NA	NA	NA	NA	NA	NA	NA	0.042923661	17	1.335	0.223652	6.53094742	0.012136061	0.016867965	574.5	17.84	1.476	Essential	Essential	0	NA	NA	22	222.9	Y	-58	2	0.005899705	4	147	23	35	140	175	-98	NO	OPN	365784	0.15668	0.028735632	7.42E-06	3.20E-06	1.54E-05	0.000144766	2	NA	0.694090382	1797
YDL019C	OSH2	chrIV	417663	421514	-	HT	1319	17	3852	12375	5555	17930	0	NO	TFIID	TATA-less	2	TAF1-enriched	-2.401692384	2.41E-07	NA	NA	NA	NA	NA	NA	0.064552767	17	1.166	0.3341	6.835223534	0.024382048	0.022844538	114	22.5	-0.793	Lethal	NA	1.03941	NA	NA	1	85	Y	-210	6	0.004548901	2	25	125	85	470	150	-50	NO	OPN	417663	0.27478	0.025862069	NA	NA	NA	4.62E-05	NA	NA	0.467151389	1799
YDR035W	ARO3	chrIV	521816	522928	+	HT	347	27	1113	26133	8698	34831	3	YES	TFIID	TATA-less	1	TAF1-depleted	-17.5	0.000987999	G+E	40.52592	0	6.994266	2.968444	0.008544331	0.091297889	17	1.158	0.342397	8.222324767	0.041545681	0.024789531	548	16.52	0.13	Lethal	NA	1.01516	NA	20	56	84.9	Y	-29	1	0.002881844	3	117	35	146	6	382	-110	YES	DPN	521816	0.30363	0.066091954	0.000118675	5.11E-05	1.86E-05	1.06E-05	1	NA	1.618255396	1799.5
YDL184C	RPL41A;RPL47A;YL41A	chrIV	130407	130484	-	HT	387	66	78	72687	36948	109635	0	NO	TFIID	TATA-less	1	TAF1-enriched	NA	NA	G+E	40.52592	0	6.994266	2.968444	0.008544331	0.046299416	17	0.679	0.803333	10.69695358	0.071926663	0.025071761	10529.5	10.04	-2.441	Lethal	NA	1.02171	NA	NA	60	51.6	N	-22	1	0.002583979	3	26	281	48	259	307	-49	YES	DPN	130407	0.56328	0.043103448	0.000407612	0.000340043	0.000735372	2.84E-05	1	NA	23.45454545	1806
YLR430W	SEN1	chrXII	993434	1000129	+	HT	702	23	6696	24537	9226	33763	0	NO	TFIID	TATA-less	1	TAF1-depleted	-0.693693694	0.010363798	G+E	40.52592	0	6.994266	2.968444	0.008544331	0.133049739	17	1.494	0.151915	5.950439405	0.006345597	0.013387122	62.5	NA	NA	Essential	Essential	0	NA	NA	NA	36	Y	-298	4	0.005698006	4	84	68	56	206	262	-317	YES	UNCLEAR	78048	0.25605	0.120689655	NA	NA	NA	7.08E-05	2	NA	0.270425691	1810.5
YFL007W	BLM10;BLM3	chrVI	123479	129910	+	HT	373	24	6432	19224	9080	28304	0	NO	TFIID	TATA-less	1	TAF1-enriched	-1.630650022	6.83E-07	NA	NA	NA	NA	NA	NA	0.214561268	17	1.768	0.075034	6.39088061	0.014581811	0.018894919	74	27.875	2.364	Lethal	NA	1.02387	NA	NA	NA	56.5	N	-121	1	0.002680965	4	50	92	29	257	286	-167	YES	UNCLEAR	123479	0.25085	0.022988506	NA	NA	NA	4.24E-05	3	NA	0.282693205	1818
YCL045C	EMC1	chrIII	44623	46905	-	HT	206	18	2283	14772	5946	20718	1	YES	TFIID	TATA-containing	0	TAF1-enriched	-0.605471956	0.072562028	G+E	40.52592	0	6.994266	2.968444	0.008544331	0.032895664	17	1.311	0.234347	7.122499008	0.006569905	0.011380128	525	15.015	-1.537	Lethal	NA	1.00969	0.99701	NA	25	127.2	N	-40	1	0.004854369	5	11	134	51	94	169	-351	NO	OPN	44623	0.50747	0.040229885	NA	NA	NA	0.000222851	2	NA	0.7971078	1819
YML048W	GSF2;ECM6;EFF2	chrXIII	178426	179637	+	HH	121	21	1212	11031	6717	17748	1	YES	TFIID	TATA-containing	0	TAF1-enriched	-2.301630435	0.005737219	NA	NA	NA	NA	NA	NA	0.363514244	17	1.342	0.221034	8.351389435	0.016702026	0.015474828	75	25.075	-2.137	Lethal	NA	1.01712	NA	NA	49	119.9	N	-42	0	0	4	40	145	82	103	185	-35	NO	OPN	178426	0.20003	0.054597701	NA	NA	NA	0.001825508	1	NA	1.503303055	1820.5
YPL263C	KEL3	chrXVI	44551	46506	-	HH	830	28	1956	30555	10406	40961	0	NO	TFIID	TATA-less	2	TAF1-enriched	-2.063360882	0.004048619	G+E	40.52592	0	6.994266	2.968444	0.008544331	0.149072208	17	1.339	0.219704	6.626060773	0.024373916	0.023561734	376	16.685	-0.677	Lethal	NA	0.97373	NA	NA	42	124	N	-22	4	0.004819277	4	13	154	35	132	167	-62	NO	OPN	44551	0.86882	0.063218391	NA	NA	NA	0.000348675	2	NA	0.931969309	1822
YGL135W	RPL1B;SSM1B;SSM2	chrVII	254641	255294	+	HH	782	47	654	49104	18587	67691	0	NO	TFIID	TATA-less	1	TAF1-depleted	1	0.177832901	NA	NA	NA	NA	NA	NA	0.086053848	17	0.878	0.600842	7.90779005	0.019948141	0.017860602	8127	10.435	-2.192	Lethal	NA	0.62718	NA	102	69	96.3	Y	-64	4	0.00511509	4	147	83	211	19	191	-158	NO	OPN	254641	1.8997	0.020114943	0.000639297	0.000682517	0.002803614	4.59E-07	1	NA	2.792496172	1823.5
YBR159W	IFA38	chrII	558685	559728	+	HT	487	30	1044	30978	11898	42876	0	NO	TFIID	TATA-less	1	TAF1-enriched	-1.701754386	0.033715691	NA	NA	NA	NA	NA	NA	0.041982465	17	0.786	0.697519	7.904128626	0.009839484	0.012549666	669.5	14.005	-1.958	Lethal	NA	1.01201	0.96804	NA	3	166	N	-25	2	0.004106776	4	8	251	33	226	259	-67	YES	DPN	253456	0.83335	0.091954023	0.001008815	0.000892011	0.000173386	0.000321158	2	NA	1.748322148	1823.5
YBL017C	PEP1;VPS10;VPT1	chrII	186844	191583	-	HH	868	13	4740	14550	6397	20947	0	NO	TFIID	TATA-less	1	TAF1-enriched	-0.823834197	0.002068188	NA	NA	NA	NA	NA	NA	0.046230098	17	1.724	0.07786	6.888250766	0.005873346	0.011125867	305.5	17.21	-1.003	Lethal	NA	1.01715	NA	NA	NA	64.8	Y	-181	4	0.004608295	4	38	144	37	213	250	-219	YES	UNCLEAR	186844	0.57194	0.025862069	3.53E-05	4.09E-05	5.21E-05	0.000131416	2	NA	0.384891327	1824
YCL059C	KRR1	chrIII	22429	23379	-	HT	144	37	951	49881	23849	73730	0	NO	TFIID	TATA-less	1	TAF1-depleted	-9.5	0.003148385	NA	NA	NA	NA	NA	NA	0.149761353	17	1.227	0.288029	7.288837844	0.021059482	0.019909739	376	21.2	3.902	Essential	Essential	0	NA	NA	24	155.6	N	-25	0	0	4	23	228	48	203	251	-52	YES	DPN	22429	1.9199	0.045977011	0.000141767	0.000159983	0.000458503	0.000162294	3	NA	1.92	1824
YIL043C	CBR1;CBR;CBR5	chrIX	274072	274926	-	HT	182	36	855	41721	20891	62612	0	NO	TFIID	TATA-containing	0	TAF1-enriched	-3.083333333	0.006008859	NA	NA	NA	NA	NA	NA	0.177027224	17	0.938	0.543502	8.35232919	0.012707341	0.013496456	228.5	18.485	-0.861	Lethal	NA	1.01618	NA	NA	42	87.2	Y	-12	0	0	4	23	214	35	202	237	-52	YES	DPN	164962	0.32563	0.057471264	6.31E-05	2.42E-05	7.88E-05	NA	1	0	2.138758782	1826.5
YOL158C	ENB1;ARN4	chrXV	19491	21311	-	HT	1214	72	1821	72222	24309	96531	0	NO	TFIID	TATA-less	2	TAF1-depleted	NA	NA	G+E	40.52592	0	6.994266	2.968444	0.008544331	1.501263848	15	NA	NA	6.834312399	0.539947301	0.107517922	NA	NA	NA	Lethal	NA	1.03272	NA	18	99	135.8	Y	-22	4	0.003294893	2	111	82	133	60	442	-157	YES	UNCLEAR	19491	0.65247	0.051724138	NA	NA	NA	0.001212644	3	NA	1.004120879	1827.5
YNL085W	MKT1	chrXIV	467131	469623	+	HT	489	29	2493	20226	10228	30454	0	NO	TFIID	TATA-less	1	TAF1-depleted	-1.5375	0.001620054	G+E	40.52592	0	6.994266	2.968444	0.008544331	0.030438433	17	1.083	0.401253	7.118077801	0.011936919	0.015349117	197	21.83	1.931	Lethal	NA	1.03502	NA	NA	18	128.5	N	-266	3	0.006134969	4	108	71	2	143	193	-146	NO	OPN	314710	0.98219	0.037356322	7.76E-05	0.000130176	0.000213436	0.000280676	2	NA	0.73535313	1832.5
YMR014W	BUD22	chrXIII	298868	300427	+	HH	2130	39	1560	47340	21158	68498	0	NO	TFIID	TATA-less	1	TAF1-enriched	-1.37854251	0.018048136	G+E	40.52592	0	6.994266	2.968444	0.008544331	0.173426744	17	1.17	0.330483	6.017219787	0.033655117	0.030488052	176	NA	NA	Lethal	NA	0	NA	NA	55	53.3	N	-26	12	0.005633803	4	0	0	26	135	166	-344	NO	OPN	298868	1.2488	0.135057471	NA	NA	NA	0.00030096	2	NA	1.17543297	1832.5
YNL271C	BNI1;PPF3;SHE5	chrXIV	129522	135383	-	HT	557	17	5862	21087	5620	26707	0	NO	TFIID	TATA-less	2	TAF1-enriched	-1.667417873	3.16E-07	NA	NA	NA	NA	NA	NA	0.116445748	17	2.011	0.035402	5.910345839	0.005241673	0.012249604	59	24.875	-2.623	Lethal	NA	0.91338	NA	134	NA	88.4	Y	-291	4	0.007181329	4	123	66	76	59	171	-425	NA	NA	129522	0.21779	0.068965517	8.66E-06	6.79E-06	2.37E-05	0.000185952	2	NA	0.312915885	1834
YMR318C	ADH6	chrXIII	911061	912143	-	HT	737	43	1083	48747	23054	71801	0	NO	TFIID	TATA-less	2	TAF1-enriched	-1.819444444	0.015807829	G+E	40.52592	0	6.994266	2.968444	0.008544331	0.053829029	17	2.444	0.010379	7.884763548	0.051822233	0.028871503	564	22.235	5.834	Lethal	NA	1.00678	0.98996	52	156	214.7	Y	-44	4	0.005427408	3	114	57	158	13	307	-132	YES	DPN	12288	2.1764	0.086206897	0.000320811	6.53E-05	0.000120797	0.001968445	3	NA	1.700092421	1839.5
YOR167C	RPS28A;RPS33;RPS33A	chrXV	648804	649007	-	HH	296	27	204	23235	9566	32801	0	NO	TFIID	TATA-less	2	TAF1-enriched	NA	1	G+E	40.52592	0	6.994266	2.968444	0.008544331	0.056567055	17	1.379	0.200247	10.19218737	0.02528017	0.015599928	3673	10.78	-2.485	Lethal	NA	0.94033	NA	4	64	137.8	Y	-12	1	0.003378378	4	3	149	15	137	164	-224	NO	OPN	442284	1.1719	0.037356322	NA	NA	NA	1.03E-05	2	NA	9.073891626	1842
YDL171C	GLT1	chrIV	149203	155640	-	HH	678	37	6438	28620	12096	40716	0	NO	TFIID	TATA-less	1	TAF1-enriched	-1.690937871	0.000189588	NA	NA	NA	NA	NA	NA	0.498271489	17	5.874	3.00E-06	7.769077652	0.064097781	0.032587574	642	18.885	2.591	Lethal	NA	1.01705	NA	NA	NA	NA	N	-256	3	0.004424779	4	37	136	120	1	307	-332	YES	UNCLEAR	149203	0.58496	0.083333333	0.00028724	0.000146749	8.61E-05	8.99E-05	2	10	0.286779556	1846
YGR200C	ELP2;TOT2	chrVII	899904	902270	-	HT	250	15	2367	12882	4083	16965	0	NO	TFIID	TATA-less	2	TAF1-enriched	-0.619565217	0.095017245	G+E	40.52592	0	6.994266	2.968444	0.008544331	0.050674707	17	1.151	0.344901	6.880188387	0.015890361	0.018321733	331.5	17.795	-0.015	Lethal	NA	0.9012	NA	197	29	121.3	N	-59	1	0.004	3	143	18	41	205	246	-93	YES	DPN	188670	0.84083	0.063218391	NA	NA	NA	4.91E-05	2	NA	0.780431107	1846.5
YHR208W	BAT1;ECA39;TWT1	chrVIII	517532	518713	+	HH	1047	82	1182	83076	39172	122248	0	NO	TFIID	TATA-less	1	TAF1-depleted	-2.782608696	0.127435986	G+E	40.52592	0	6.994266	2.968444	0.008544331	0.318558534	17	8.915	0	8.754750678	0.065958375	0.029335344	NA	NA	NA	NA	NA	NA	NA	181	NA	162.3	NA	-21	5	0.004775549	3	10	266	31	245	276	-65	YES	DPN	43930	1.0688	NA	0.000111032	2.88E-05	1.22E-05	0.0002469	1	NA	1.564352244	1847.5
YPL243W	SRP68	chrXVI	88517	90316	+	HH	484	23	1800	18774	7633	26407	0	NO	TFIID	TATA-less	1	TAF1-enriched	-0.629090909	0.201888136	G+E	40.52592	0	6.994266	2.968444	0.008544331	0.028264503	17	0.5	0.938088	7.4874373	0.005341879	0.009761439	499	14.63	-1.915	Essential	Essential	1.019	NA	NA	82	139.3	N	-90	2	0.004132231	3	105	57	33	224	257	-132	YES	DPN	88517	0.9197	0.106321839	5.69E-05	3.98E-05	6.46E-05	7.94E-05	2	NA	1.026959422	1847.5
YHR098C	SFB3;LST1	chrVIII	299145	301934	-	HH	827	15	2790	15033	18735	33768	0	NO	TFIID	TATA-less	1	TAF1-enriched	-3.427350427	3.44E-06	NA	NA	NA	NA	NA	NA	0.024370451	17	0.712	0.771804	7.35574461	0.006352318	0.010835263	570.5	13.845	-2.462	Lethal	NA	NA	NA	NA	19	3.3	Y	-80	6	0.007255139	4	165	53	27	100	184	-420	NA	NA	260709	0.37996	NA	NA	NA	NA	NA	2	NA	0.663320186	1850
YJL078C	PRY3	chrX	291336	293981	-	HH	66	58	2646	56205	29250	85455	0	NO	SAGA	TATA-less	2	TAF1-enriched	NA	NA	NA	NA	NA	NA	NA	NA	0.440010125	17	1.637	0.099254	5.511432711	0.227451127	0.086532557	392	35.055	17.49	Lethal	NA	1.02089	NA	NA	42	186.9	Y	-73	0	0	3	37	161	110	88	198	-38	NO	OPN	291336	0.5209	0.07183908	NA	NA	NA	4.95E-05	1	5	0.7	1851.5
YFR040W	SAP155	chrVI	234242	237250	+	HH	698	33	3009	34770	12785	47555	0	NO	TFIID	TATA-less	1	TAF1-enriched	-1.515762926	0.000405395	G+E	40.52592	0	6.994266	2.968444	0.008544331	0.042339594	17	0.853	0.627009	6.680210234	0.003855672	0.009295225	180	18.915	-1.283	Lethal	NA	0.9979	NA	NA	NA	99.7	Y	-268	3	0.004297994	3	79	111	27	368	190	4	NO	OPN	32911	0.32612	0.022988506	2.55E-05	5.76E-05	1.51E-05	0.000201457	2	2	0.61668883	1855
YER048C	CAJ1	chrV	246982	248157	-	HH	2561	43	1176	45006	29086	74092	0	NO	TFIID	TATA-less	2	TAF1-enriched	-6.555555556	0.001087195	NA	NA	NA	NA	NA	NA	0.071921994	17	2.129	0.024683	7.446066136	0.010933954	0.014043059	NA	NA	NA	Lethal	NA	1.02573	NA	NA	92	7.3	Y	-67	15	0.005857087	4	87	95	154	28	253	-170	YES	UNCLEAR	246982	0.26681	0.048850575	2.29E-05	5.13E-06	3.33E-06	0.001679794	3	NA	1.579574468	1856
YHR025W	THR1	chrVIII	159438	160511	+	HH	246	65	1074	72144	34873	107017	0	NO	TFIID	TATA-less	1	TAF1-enriched	-3.539473684	0.036812641	G+E	40.52592	0	6.994266	2.968444	0.008544331	0.052155673	17	1.161	0.336839	7.78770047	0.032541119	0.023163651	499.5	25.025	8.277	Lethal	NA	0.99807	NA	NA	61	126.2	N	-16	1	0.004065041	4	176	18	192	2	264	-93	YES	DPN	159438	0.86465	0.040229885	NA	NA	NA	0.000914291	2	NA	1.72972973	1856
YBL045C	COR1;QCR1	chrII	134143	135516	-	HH	482	31	1374	33399	16570	49969	0	NO	TFIID	TATA-less	1	TAF1-enriched	-2.181818182	0.010171352	G+E	40.52592	0	6.994266	2.968444	0.008544331	0.094837334	17	1.38	0.196836	9.265752647	0.075729391	0.029699664	297	21.115	2.708	Lethal	NA	0.84531	NA	NA	104	128.5	Y	-124	2	0.004149378	4	6	147	130	23	243	-222	YES	UNCLEAR	134143	1.0914	0.020114943	0.00012676	5.09E-05	0.00016323	0.000192776	1	NA	1.356518572	1862.5
YMR072W	ABF2;HIM1	chrXIII	411569	412120	+	HH	304	89	552	79566	28069	107635	0	NO	TFIID	TATA-less	1	TAF1-enriched	-1.5	0.266798064	NA	NA	NA	NA	NA	NA	0.049157172	17	0.791	0.692079	8.655468919	0.015038186	0.014167954	583	28.82	12.691	Lethal	NA	0.79659	NA	NA	26	32.1	Y	-22	2	0.006578947	4	12	147	34	125	159	-63	NO	OPN	411569	0.46946	0.037356322	0.000165833	7.81E-05	5.08E-05	0.001866156	1	3	3.380217786	1862.5
YDR500C	RPL37B;RPL35B	chrIV	1450198	1450853	-	HH	500	122	267	94161	36314	130475	0	NO	TFIID	TATA-less	1	TAF1-enriched	-14	0.05937283	NA	NA	NA	NA	NA	NA	0.055548286	17	0.977	0.500359	8.919988282	0.012970726	0.012767852	2820.5	11.705	-1.822	Lethal	NA	0.82093	NA	55	36	39.7	Y	-48	2	0.004	4	16	167	64	119	251	-242	YES	UNCLEAR	81080	1.0059	0.060344828	0.000663824	0.000590353	0.002191231	7.87E-05	2	NA	2.845801527	1864
YJR065C	ARP3;ACT4	chrX	557809	559158	-	HH	258	10	1350	7380	3367	10747	0	NO	TFIID	TATA-less	1	TAF1-enriched	-6.5	0.012954516	NA	NA	NA	NA	NA	NA	0.04078509	14	NA	NA	7.804105532	0.004757436	0.00883819	NA	NA	NA	Essential	Essential	1.03674	NA	NA	68	67.2	Y	-26	0	0	3	32	288	58	262	320	-43	YES	DPN	186593	0.30838	0.074712644	3.04E-05	2.10E-05	1.23E-05	0.000202043	1	NA	1.382134915	1864.5
YHR094C	HXT1;HOR4	chrVIII	290913	292625	-	HT	2044	75	1713	85395	32186	117581	1	YES	SAGA	TATA-containing	0	TAF1-depleted	NA	NA	G+E	40.52592	0	6.994266	2.968444	0.008544331	0.785870199	17	7.734	0	6.209729823	0.983441036	0.159698728	NA	NA	NA	Lethal	NA	1.02055	NA	38	54	89.8	Y	-35	7	0.003424658	4	95	114	130	79	300	-373	YES	UNCLEAR	270018	0.8047	0.011494253	6.75E-06	2.23E-05	1.42E-05	0.002895131	2	NA	1.089077103	1864.5
YPR113W	PIS1;PIS	chrXVI	752257	752919	+	HH	338	19	663	20625	7234	27859	1	YES	TFIID	TATA-containing	0	TAF1-depleted	-4.375	0.018616632	NA	NA	NA	NA	NA	NA	0.03912697	17	1.619	0.10685	8.531781236	0.009301328	0.011304016	355	16.965	-0.799	Essential	Essential	0	NA	NA	41	193	N	-25	0	0	3	80	361	105	336	441	5	YES	DPN	195147	0.52028	0.086206897	NA	NA	NA	0.000146543	2	NA	2.817975831	1865.5
YLR113W	HOG1;SSK3	chrXII	371620	372927	+	HH	1522	54	1308	43878	18094	61972	0	NO	TFIID	TATA-less	1	TAF1-enriched	-3	0.013616566	NA	NA	NA	NA	NA	NA	0.065010951	17	2.638	0.005759	7.784318143	0.00967098	0.012633238	400.5	16.935	-0.374	Lethal	NA	1.036	NA	104	87	150.9	Y	-174	3	0.001971091	3	63	114	60	118	178	-189	NO	OPN	371620	0.39165	0.028735632	NA	NA	NA	2.03E-05	1	NA	1.429609793	1868.5
YNL208W	YNL208W;N1338	chrXIV	254418	255017	+	HT	518	53	600	63291	19114	82405	3	YES	SAGA	TATA-less	1	TAF1-depleted	-2.006993007	0.041610352	NA	NA	NA	NA	NA	NA	0.272627525	17	3.157	0.001442	9.753908269	0.04460491	0.02165273	NA	NA	NA	Lethal	NA	0	NA	NA	101	15.8	N	-28	0	0	2	24	570	52	542	594	-51	YES	DPN	254418	1.3238	NA	9.69E-06	2.81E-05	3.91E-05	0.00033769	2	NA	3.124373957	1871.5
YGR178C	PBP1;MRS16	chrVII	851047	853215	-	HT	460	20	2169	4782	2002	6784	0	NO	TFIID	TATA-less	2	TAF1-enriched	-2.214772727	3.06E-05	NA	NA	NA	NA	NA	NA	0.067913823	17	3.144	0.001494	7.297652077	0.018158612	0.018465376	276	16.605	-1.839	Lethal	NA	1.03552	NA	98	38	68.3	N	-228	3	0.006521739	4	158	15	28	137	185	-90	NO	OPN	237725	0.39022	0.117816092	4.00E-06	9.77E-06	2.08E-06	7.28E-06	1	NA	0.868542435	1883
YLR309C	IMH1;SYS3	chrXII	749034	751769	-	HT	455	23	2736	19467	7700	27167	1	YES	TFIID	TATA-less	1	TAF1-depleted	-1.445555556	0.002259876	NA	NA	NA	NA	NA	NA	0.15386966	17	1.33	0.234009	6.596345248	0.015130646	0.018647704	142.5	22.64	1.118	Lethal	NA	1.01371	NA	NA	2	209.8	N	-21	1	0.002197802	3	29	296	50	275	325	-46	YES	DPN	326408	0.36342	0.129310345	1.15E-05	7.49E-06	1.26E-05	0.000106445	2	NA	0.688848263	1884
YGR106C	VOA1	chrVII	698989	699786	-	HH	3850	31	798	23256	6742	29998	0	NO	TFIID	TATA-less	1	TAF1-enriched	0.237179487	0.600689601	NA	NA	NA	NA	NA	NA	0.044745224	17	0.665	0.816633	8.611654581	0.011856207	0.012644052	1078.5	14.51	-0.446	Lethal	NA	1.00597	1.01207	NA	29	108.1	N	-57	22	0.005714286	4	154	12	45	134	179	-87	NO	OPN	391154	0.4998	0.08908046	0.000157848	8.32E-05	0.000140251	0.00024489	2	NA	2.371392723	1890
YGL012W	ERG4	chrVII	472855	474276	+	HH	557	57	1422	57246	19491	76737	0	NO	TFIID	TATA-less	1	TAF1-enriched	-1	0.158926739	NA	NA	NA	NA	NA	NA	0.210481763	17	3.095	0.001607	8.795168719	0.021754844	0.016770029	433.5	16.185	-0.798	Lethal	NA	0.96706	NA	NA	68	57.3	Y	-37	3	0.005385996	3	158	49	195	12	202	-124	NO	OPN	472855	1.0099	0.068965517	0.000124196	3.49E-05	4.11E-05	0.000733097	3	NA	1.330401126	1890.5
YJL002C	OST1;NLT1	chrX	433221	434651	-	HH	512	25	1431	16134	6005	22139	0	NO	TFIID	TATA-less	2	TAF1-enriched	-1.95	0.010332951	NA	NA	NA	NA	NA	NA	0.096712443	17	3.209	0.001176	8.104428471	0.009462633	0.012002829	1075	12.155	-2.823	Essential	Essential	0	NA	NA	40	86.6	N	-56	1	0.001953125	3	7	270	63	214	277	-68	YES	DPN	311100	0.71516	0.005747126	0.000113778	7.08E-05	0.000100674	0.00057573	3	NA	1.322027972	1890.5
YCR077C	PAT1;MRT1	chrIII	250238	252628	-	HH	217	39	2391	31176	13277	44453	0	NO	TFIID	TATA-less	2	TAF1-enriched	-1.721481481	0.002619219	NA	NA	NA	NA	NA	NA	0.086477353	17	1.068	0.415511	7.494722471	0.01025105	0.013509169	302.5	16.81	-1.298	Lethal	NA	0.88285	NA	347	17	260.7	N	-33	0	0	4	25	236	58	203	261	-50	YES	DPN	63992	0.33917	0.143678161	9.98E-06	1.19E-05	1.25E-05	0.000241015	1	4	0.791213389	1891
YCR093W	CDC39;NOT1;ROS1	chrIII	280117	286443	+	HH	297	35	6327	28311	11813	40124	0	NO	TFIID	TATA-less	2	TAF1-enriched	-2.987532966	2.08E-12	NA	NA	NA	NA	NA	NA	0.127862933	17	5.082	1.40E-05	6.323102433	0.012228621	0.01748874	444.5	15.985	-1.016	Essential	Essential	0	NA	NA	NA	147	N	-30	0	0	3	16	313	46	283	329	-59	YES	DPN	30177	0.26083	0.094827586	NA	NA	NA	0.00021632	2	NA	0.299241227	1893
YPR112C	MRD1	chrXVI	749256	751919	-	HH	338	21	2664	23754	10929	34683	0	NO	TFIID	TATA-less	1	TAF1-enriched	-1.347014925	0.001161259	NA	NA	NA	NA	NA	NA	0.157714543	17	0.988	0.491527	6.392896872	0.020720274	0.022516457	NA	NA	NA	Essential	Essential	0	NA	NA	17	163.1	N	-52	0	0	3	23	418	75	366	441	-52	YES	DPN	196147	1.1533	0.106321839	0.000203887	0.000140549	0.000293192	5.71E-05	3	NA	0.71104018	1893.5
YGL244W	RTF1;CSL3	chrVII	41498	43174	+	HT	349	20	1677	15525	5058	20583	0	NO	TFIID	TATA-less	2	TAF1-enriched	-1.580121704	0.031274369	NA	NA	NA	NA	NA	NA	0.072744209	17	2.274	0.017938	7.261138098	0.02225673	0.020545938	286	18.815	0.414	Lethal	NA	0.89076	NA	306	3	79.7	N	-56	3	0.008595989	4	158	7	49	82	204	-359	NO	OPN	41498	0.24407	0.083333333	NA	NA	NA	0.000267224	3	NA	1.135441527	1903
YCL050C	APA1;DTP1	chrIII	37836	38801	-	HT	985	42	966	49464	20429	69893	0	NO	TFIID	TATA-less	2	TAF1-enriched	0.253968254	0.721042387	NA	NA	NA	NA	NA	NA	0.084687684	17	5.419	7.00E-06	7.781427877	0.01476893	0.015617633	1060	15.3	0.356	Lethal	NA	1.0235	NA	NA	45	197.1	Y	-62	4	0.004060914	3	11	279	73	217	290	-64	YES	DPN	37836	0.67156	0.028735632	NA	NA	NA	0.001402383	2	NA	1.975647668	1906.5
YKL006W	RPL14A	chrXI	431906	432720	+	HH	1274	67	417	55977	19633	75610	0	NO	TFIID	TATA-less	1	TAF1-enriched	-3.5	0.22865531	G+E	40.52592	0	6.994266	2.968444	0.008544331	0.052860304	17	0.796	0.686594	8.372230995	0.042452204	0.024609847	4400	9.46	-3.64	Lethal	NA	0.67888	NA	NA	141	321.4	Y	-19	7	0.005494505	4	163	26	182	7	170	-237	NO	OPN	234096	1.9925	0.031609195	0.001322529	0.001273016	0.006403196	4.61E-06	2	NA	2.347051597	1910.5
YGL048C	RPT6;CIM3;CRL3;SUG1;TBPY;TBY1	chrVII	410069	411286	-	HH	266	19	1218	18120	12513	30633	0	NO	TFIID	TATA-less	1	TAF1-enriched	-27.72727273	4.25E-05	NA	NA	NA	NA	NA	NA	0.039726957	17	1.773	0.068974	7.85795453	0.00878986	0.011931127	1121	11.95	-2.896	Essential	Essential	0	NA	NA	47	96.3	Y	-22	1	0.003759398	3	7	230	29	208	237	-68	YES	DPN	410069	0.21932	0.045977011	NA	NA	NA	0.000847367	2	NA	1.575595727	1917.5
YBR181C	RPS6B;RPS102;RPS10A	chrII	591712	592774	-	HT	732	110	711	92748	33707	126455	0	NO	TFIID	TATA-less	1	TAF1-enriched	-3.333333333	0.128252574	G+E	40.52592	0	6.994266	2.968444	0.008544331	0.068275999	17	1.522	0.135472	7.322521137	0.036392659	0.026052311	260	19.01	0.281	Lethal	NA	0.80503	NA	109	58	332.4	Y	-53	3	0.004098361	3	23	328	76	275	351	-52	YES	DPN	220410	2.6128	0.00862069	0.002181493	0.001739533	0.003711744	5.28E-06	1	NA	1.809322034	1921.5
YKL104C	GFA1	chrXI	243220	245373	-	HT	765	32	2154	28746	10641	39387	0	NO	TFIID	TATA-less	2	TAF1-enriched	-19.3125	5.97E-06	G+E	40.52592	0	6.994266	2.968444	0.008544331	0.173923008	17	1.956	0.040471	7.560950009	0.024727765	0.020797736	NA	NA	NA	Essential	Essential	0	NA	NA	47	127.7	Y	-202	4	0.005228758	3	173	43	159	9	248	-286	YES	UNCLEAR	243220	1.7834	0.040229885	NA	NA	NA	0.000103528	3	NA	0.893172318	1923
YNL243W	SLA2;END4;MOP2;UFG1	chrXIV	188051	190957	+	HH	555	32	2907	27906	11657	39563	0	NO	TFIID	TATA-containing	0	TAF1-enriched	-1.389705882	0.010215867	NA	NA	NA	NA	NA	NA	0.051921748	17	1.039	0.44319	7.373098754	0.00305608	0.007497773	543.5	15.12	-1.297	Lethal	NA	0	NA	NA	10	162.1	N	-62	0	0	1	1	614	63	552	NA	NA	NA	NA	188051	0.34058	0.020114943	4.72E-05	2.82E-05	3.40E-05	0.000202042	1	NA	0.661906401	1923.5
YMR102C	YMR102C;YM6228.01C;YM6543.09C;YM9718.01C	chrXIII	469848	472352	-	HT	1068	54	2505	53649	17754	71403	0	NO	TFIID	NA	NA	NA	-6.450367647	6.42E-12	NA	NA	NA	NA	NA	NA	0.106602442	17	1.939	0.044291	5.770805616	0.013082383	0.019820152	NA	NA	NA	Lethal	NA	1.01143	0.99481	NA	3	78	Y	-157	4	0.003745318	4	73	36	121	167	288	-111	YES	DPN	452079	0.32547	0.014367816	1.93E-05	2.12E-05	1.62E-05	NA	1	NA	0.768370607	1924
YBR092C	PHO3	chrII	427698	429101	-	HT	447	84	1404	82140	32358	114498	1	YES	SAGA/TFIID	TATA-containing	0	TAF1-depleted	0.746197719	0.031780125	G+E	40.52592	0	6.994266	2.968444	0.008544331	1.035481132	16	NA	NA	6.384763643	0.219649069	0.073404022	88.5	33.045	9.143	Lethal	NA	1.00682	NA	33	60	252.7	Y	-14	1	0.002237136	2	109	133	123	119	362	-208	YES	UNCLEAR	384083	1.2884	0.077586207	NA	NA	NA	7.96E-05	3	NA	1.371347113	1924
YLR333C	RPS25B;RPS31;RPS31B	chrXII	795573	795899	-	HH	1531	121	327	81465	29624	111089	0	NO	TFIID	NA	NA	NA	1	0.45608276	NA	NA	NA	NA	NA	NA	0.083124014	17	1.516	0.137708	8.267151445	0.012478693	0.013512281	4177	16.77	3.653	Lethal	NA	0	NA	NA	80	302.9	Y	-507	8	0.005225343	4	20	91	71	344	178	-166	NO	OPN	282278	1.7315	0	NA	NA	NA	0.00013322	2	NA	5.912576687	1927.5
YML117W	NAB6	chrXIII	34243	37647	+	HT	392	31	3405	29304	9703	39007	0	NO	TFIID	TATA-less	1	TAF1-enriched	-2.501202501	6.95E-08	G+E	40.52592	0	6.994266	2.968444	0.008544331	0.11301905	17	2.399	0.012209	6.661879618	0.006004147	0.011631316	137.5	19.96	-1.581	Lethal	NA	1.00751	0.99001	NA	6	120.7	Y	-141	3	0.007653061	5	64	94	47	109	161	-446	NA	NA	34243	0.41826	0.031609195	NA	NA	NA	0.001909385	3	NA	0.566539365	1928.5
YOR175C	ALE1;LCA1;LPT1;SLC4	chrXV	659815	661674	-	HH	727	12	1860	15381	5840	21221	0	NO	TFIID	TATA-less	1	TAF1-enriched	-0.419098143	0.418977473	NA	NA	NA	NA	NA	NA	0.071295573	17	1.034	0.4469	7.16490418	0.024237914	0.021728875	147	23.575	1.864	Lethal	NA	1.014	1.01594	NA	31	47.3	N	-95	4	0.005502063	3	141	31	64	176	240	-106	YES	DPN	429617	0.40885	0.028735632	0.000152749	0.000100426	0.000245763	0.000211009	1	NA	1.037654653	1929
YKL122C	SRP21	chrXI	212495	212998	-	HH	1144	31	504	25845	10273	36118	0	NO	TFIID	TATA-less	1	TAF1-enriched	-0.523809524	0.51239592	G+E	40.52592	0	6.994266	2.968444	0.008544331	0.244525505	17	2.525	0.009813	7.649914845	0.015786054	0.016424047	276	16.645	-1.85	Essential	Essential	0	NA	NA	15	76.6	N	-25	7	0.006118881	4	356	21	4	158	207	-258	UNCLEAR	UNCLEAR	212495	0.62529	0.022988506	0.000198097	0.000108107	6.89E-05	1.36E-05	3	NA	3.838966203	1931
YPR072W	NOT5	chrXVI	690107	691789	+	HT	1300	25	1683	27378	16803	44181	0	NO	TFIID	TATA-less	1	TAF1-enriched	-1.789473684	0.020411463	NA	NA	NA	NA	NA	NA	0.061300273	17	1.999	0.041439	7.105075754	0.007053483	0.011820425	324.5	16.4	-1.507	Lethal	NA	0.51874	NA	NA	32	338.2	Y	-101	7	0.005384615	3	87	77	24	245	269	-152	YES	UNCLEAR	256277	0.41745	0.054597701	5.82E-05	0.0063082	1.05E-05	0.000378854	2	NA	1.14803805	1931
YPL093W	NOG1	chrXVI	370978	372921	+	HH	315	47	1944	54345	21390	75735	0	NO	TFIID	TATA-containing	0	TAF1-enriched	-6.635294118	0.000203925	G+E	40.52592	0	6.994266	2.968444	0.008544331	0.145749462	17	1.338	0.221629	7.855103761	0.018292835	0.017218233	1141.5	17.055	2.269	Essential	Essential	0	NA	NA	56	186.9	N	-45	1	0.003174603	3	150	20	25	293	318	-95	YES	DPN	370978	2.968	0.025862069	0.000568266	0.000520324	0.001457423	NA	1	NA	0.994081318	1931.5
YHR162W	YHR162W	chrVIII	423072	423461	+	HH	786	0	390	0	0	0	3	YES	SAGA	TATA-less	1	TAF1-depleted	-9	0.075550524	NA	NA	NA	NA	NA	NA	0.095528214	17	3.72	0.000302	9.964351927	0.029468289	0.017227744	190.5	20.7	0.34	Lethal	NA	1.02436	0.9958	NA	51	4.7	Y	-167	1	0.001272265	2	30	109	58	722	139	-45	NO	OPN	139182	0.54185	0.031609195	0.00028772	4.14E-05	6.89E-05	0.0003049	2	NA	4.974293059	1935
YBL056W	PTC3	chrII	113762	115168	+	HH	335	20	1407	12618	5982	18600	0	NO	TFIID	TATA-less	2	TAF1-enriched	-4.25	7.30E-05	NA	NA	NA	NA	NA	NA	0.018660477	17	1.419	0.17807	8.160333045	0.00477513	0.008468075	472	15.96	-0.832	Lethal	NA	0.9978	NA	NA	151	139.2	Y	-80	1	0.002985075	4	95	58	22	265	287	-133	YES	DPN	113762	0.36977	0.048850575	8.10E-05	0.000100942	6.48E-05	4.38E-05	2	NA	1.376600284	1935.5
YER136W	GDI1;SEC19	chrV	439616	440971	+	HH	1813	33	1356	32190	12143	44333	0	NO	TFIID	TATA-less	1	TAF1-enriched	-19.76923077	0.005559928	G+E	40.52592	0	6.994266	2.968444	0.008544331	0.100011086	17	1.542	0.132503	8.003482998	0.006203805	0.009841245	738.5	14.235	-1.437	Essential	Essential	0	NA	NA	70	33.8	Y	-95	8	0.004412576	2	149	31	64	356	420	-106	YES	DPN	135903	0.27279	0.048850575	4.40E-05	3.46E-05	3.43E-05	0.000585969	2	NA	1.428782288	1936
YGR270W	YTA7	chrVII	1027370	1031509	+	HH	717	14	4140	12618	4999	17617	0	NO	TFIID	TATA-less	1	TAF1-enriched	-0.392655367	0.099249538	G+E	40.52592	0	6.994266	2.968444	0.008544331	0.029755771	17	1.444	0.16822	6.683758514	0.007612082	0.01305362	NA	NA	NA	Lethal	NA	0.97505	NA	191	NA	47.8	Y	-467	5	0.006973501	4	100	82	66	107	191	-285	NO	OPN	59431	0.16921	0.054597701	4.56E-06	9.89E-06	9.81E-06	8.80E-05	3	NA	0.468470645	1939
YER049W	TPA1	chrV	251728	253662	+	HT	726	54	1935	60762	19954	80716	0	NO	TFIID	TATA-less	1	TAF1-enriched	-4.913043478	1.16E-05	G+E	40.52592	0	6.994266	2.968444	0.008544331	0.041897813	17	0.907	0.571168	7.605343413	0.022458232	0.01970466	105	23.71	0.648	Lethal	NA	1.05489	0.97094	59	24	138.2	N	-18	5	0.006887052	4	113	60	131	42	200	-418	NA	NA	251728	1.2456	0.037356322	0.000957317	0.000268967	0.00015222	2.30E-05	3	NA	1.005687694	1945
YGR054W	YGR054W	chrVII	596693	598621	+	HH	856	33	1929	22704	9352	32056	0	NO	TFIID	TATA-less	2	TAF1-enriched	-1.991304348	0.005085645	NA	NA	NA	NA	NA	NA	0.076225274	17	1.164	0.336786	7.151657425	0.011909418	0.015259439	NA	NA	NA	Lethal	NA	1.03436	1.05357	NA	32	10.6	N	-171	4	0.004672897	4	41	145	26	273	299	-220	YES	UNCLEAR	492319	0.52458	0.063218391	6.73E-05	4.70E-05	1.28E-05	9.69E-05	1	NA	1.01063278	1948.5
YDR487C	RIB3	chrIV	1428354	1428980	-	HT	208	26	627	31275	18144	49419	0	NO	TFIID	TATA-containing	0	TAF1-depleted	-2.359375	0.084981549	NA	NA	NA	NA	NA	NA	0.175171364	17	8.038	0	8.556339182	0.024188119	0.018176617	449	17.745	0.824	Essential	Essential	0	NA	NA	98	96.8	N	-79	0	0	2	18	547	97	468	565	-57	YES	DPN	102953	0.37879	0.109195402	9.60E-05	2.25E-05	1.30E-05	0.00156472	1	NA	3.11341853	1949
YNR001C	CIT1;GLU3;LYS6	chrXIV	629622	631061	-	HT	1947	73	1440	72252	34200	106452	1	YES	SAGA	TATA-containing	0	TAF1-depleted	-9.511111111	3.72E-05	G+E	40.52592	0	6.994266	2.968444	0.008544331	0.330451056	17	1.715	0.081133	8.865357207	0.038684614	0.022185688	356	23.48	5.807	Lethal	NA	0.98697	NA	NA	137	85.6	Y	-151	10	0.005136107	2	198	5	146	13	159	-80	NO	OPN	153272	2.0946	0.074712644	NA	NA	NA	0.000376822	2	18	1.355107714	1950
YGR250C	YGR250C	chrVII	991176	993521	-	HH	2118	82	2346	92298	56462	148760	1	YES	SAGA	TATA-containing	0	TAF1-depleted	-1.405660377	0.001692056	NA	NA	NA	NA	NA	NA	0.237462746	17	2.395	0.013336	6.494977882	0.020126525	0.02184272	120.5	21.585	-0.717	Lethal	NA	1.00911	1.00424	NA	11	92.5	N	-251	8	0.003777148	2	15	139	112	735	154	-60	NO	OPN	97419	2.1534	0.043103448	6.42E-05	9.12E-05	4.13E-05	0.000899645	1	NA	0.831982942	1951
YPR169W	JIP5	chrXVI	878690	880168	+	HT	141	15	1479	11031	4364	15395	0	NO	TFIID	TATA-less	1	TAF1-enriched	-0.609195402	0.168091376	NA	NA	NA	NA	NA	NA	0.060497338	17	0.834	0.646955	7.116395831	0.013351389	0.016236901	155.5	27.165	6.216	Essential	Essential	0	1.02734	NA	38	240.1	N	-34	0	0	4	21	147	55	113	178	-334	NO	OPN	67898	0.33791	0.011494253	NA	NA	NA	8.09E-05	3	NA	1.321380244	1953
YKR013W	PRY2	chrXI	463959	464948	+	HH	1263	87	990	92640	44747	137387	2	YES	SAGA	TATA-containing	0	TAF1-depleted	-1.132275132	0.093051248	G+E	40.52592	0	6.994266	2.968444	0.008544331	0.477687136	17	11.579	0	8.21357155	0.217063699	0.056723309	NA	NA	NA	Lethal	NA	1.01321	NA	NA	53	345.9	Y	-40	7	0.005542359	5	132	21	19	108	147	-223	NO	OPN	201868	0.87255	0.16091954	0.000655154	0.000311869	0.000919002	0.000196592	1	NA	1.97826087	1956.5
YMR109W	MYO5	chrXIII	486587	490246	+	HT	440	27	3660	31032	12852	43884	0	NO	TFIID	TATA-less	1	TAF1-enriched	-1.180709112	0.007807463	G+E	40.52592	0	6.994266	2.968444	0.008544331	0.050923996	17	1.031	0.44882	6.206830563	0.011360952	0.017172656	401.5	18.725	1.492	Lethal	NA	1.02317	NA	NA	5	31.3	Y	-41	2	0.004545455	4	42	202	83	161	244	-33	YES	DPN	434185	0.45822	0.08045977	3.33E-05	3.69E-05	1.14E-05	0.000681162	2	NA	0.534845586	1957
YER002W	NOP16	chrV	156803	157498	+	HT	995	38	696	45720	17168	62888	0	NO	TFIID	TATA-less	1	TAF1-enriched	-1.5	0.095446464	NA	NA	NA	NA	NA	NA	0.070215531	17	0.951	0.526827	7.099792155	0.043335267	0.029320752	351	16.5	-1.156	Lethal	NA	0.96246	0.98711	48	50	135.3	N	-49	6	0.006030151	3	160	5	44	273	317	-80	YES	DPN	156803	0.62398	0.132183908	0.000192335	0.00012663	0.000305313	6.13E-05	2	NA	2.81942446	1959.5
YDL058W	USO1;INT1	chrIV	345665	351037	+	HH	712	29	5373	32496	24179	56675	0	NO	TFIID	TATA-less	2	TAF1-enriched	-0.57121266	0.009702057	NA	NA	NA	NA	NA	NA	0.048830794	17	0.726	0.756663	6.100048113	0.025298025	0.026074143	252	19.74	0.851	Essential	Essential	0	NA	NA	NA	100.8	N	-80	4	0.005617978	3	163	15	65	172	237	-90	YES	DPN	345665	0.3482	0.048850575	3.10E-06	4.83E-06	3.26E-06	7.55E-06	2	NA	0.364947878	1960.5
YDL100C	GET3;ARR4	chrIV	282112	283176	-	HH	243	37	1065	33327	12596	45923	0	NO	TFIID	TATA-less	2	TAF1-enriched	-5.125	0.00488753	G+E	40.52592	0	6.994266	2.968444	0.008544331	0.02031219	17	0.479	0.947916	8.173339318	0.023681591	0.018828075	521.5	14.27	-2.191	Lethal	NA	0.9756	1.01197	184	58	107.9	N	-36	1	0.004115226	4	39	235	75	199	274	-36	YES	DPN	282112	0.2987	0.08045977	0.000175154	0.000172102	4.68E-05	0.000126808	3	NA	1.843045113	1961
YLL021W	SPA2;PEA1	chrXII	100947	105347	+	HH	746	18	4401	28227	20081	48308	0	NO	TFIID	TATA-less	2	TAF1-enriched	-0.41951275	0.065456352	NA	NA	NA	NA	NA	NA	0.043220042	17	1.533	0.134168	6.56785862	0.01350417	0.017693353	NA	NA	NA	Lethal	NA	0.99574	NA	5	NA	238.1	N	-144	4	0.00536193	5	57	102	42	115	187	-481	NA	NA	100947	0.72844	0.103448276	1.52E-05	1.89E-05	2.17E-05	8.26E-06	3	NA	0.445795455	1961.5
YOR051C	ETT1	chrXV	424846	426084	-	HT	688	58	1239	54672	22236	76908	0	NO	TFIID	TATA-less	1	TAF1-enriched	-2.053703704	0.005096911	NA	NA	NA	NA	NA	NA	0.104840472	17	0.863	0.617288	7.256032629	0.020557566	0.019759986	271.5	18.53	0.029	Lethal	NA	0.98589	0.99139	NA	25	245.5	N	-71	3	0.004360465	3	10	306	81	235	316	-65	YES	DPN	424846	1.5713	0.048850575	NA	NA	NA	0.000410526	1	NA	1.587641357	1965.5
YJL109C	UTP10	chrX	212000	217309	-	HT	396	14	5310	19272	9192	28464	0	NO	TFIID	TATA-less	2	TAF1-enriched	-2.105555556	2.31E-08	G+E	40.52592	0	6.994266	2.968444	0.008544331	0.239205921	17	1.544	0.131927	6.586872544	0.02958213	0.026111719	507	18.685	2.135	Essential	Essential	0	0.9899	NA	NA	255.1	N	-32	2	0.005050505	3	140	32	0	0	219	-107	UNCLEAR	UNCLEAR	212000	1.301	0.07183908	0.000176748	0.000176156	0.000376077	4.69E-05	3	NA	0.371633076	1973
YGL225W	VRG4;GOG5;LDB3;MCD3;VAN2;VIG4	chrVII	76894	77907	+	HT	3183	66	1014	77451	38440	115891	1	YES	TFIID	TATA-containing	0	TAF1-enriched	-1.8984375	0.075589868	G+E	40.52592	0	6.994266	2.968444	0.008544331	0.249306736	17	1.436	0.171691	8.672498189	0.009470862	0.01122149	2103	11.85	-2.063	Essential	Essential	0	NA	NA	64	55.5	Y	-41	17	0.005340873	3	139	108	180	67	170	-183	NO	OPN	76894	0.70377	0.054597701	NA	NA	NA	5.15E-05	1	NA	1.947680158	1973
YJR072C	NPA3;EPA1	chrX	570967	572124	-	HT	191	14	1158	15201	10270	25471	0	NO	TFIID	TATA-less	2	TAF1-enriched	-1.755555556	0.080962505	G+E	40.52592	0	6.994266	2.968444	0.008544331	0.069488592	17	0.842	0.638561	7.379235644	0.016328093	0.01731635	430	16.62	-0.381	Essential	Essential	0	1.00201	NA	60	214.2	N	-31	0	0	4	19	211	50	180	230	-56	YES	DPN	173627	0.57895	0.045977011	7.38E-05	7.48E-05	0.000219591	0.000242861	1	3	1.707000864	1975
YBR158W	AMN1;CST13;ICS4	chrII	556549	558198	+	HH	2239	65	1650	55656	25798	81454	3	YES	SAGA	TATA-containing	0	TAF1-depleted	-2.757575758	5.07E-05	G+E	40.52592	0	6.994266	2.968444	0.008544331	0.256223951	17	6.519	1.00E-06	6.882918053	0.033960945	0.026774248	NA	NA	NA	Lethal	NA	1.0248	NA	NA	30	214.6	N	-263	9	0.004019652	2	150	24	6	488	233	-99	YES	DPN	254986	0.63821	0.074712644	0.00080369	0.00064077	0.000340619	0.000375889	2	NA	1.201334142	1981
YNL118C	DCP2;PSU1	chrXIV	402652	405564	-	HH	794	36	2913	42801	12852	55653	0	NO	TFIID	TATA-less	1	TAF1-enriched	-0.657894737	0.023333801	NA	NA	NA	NA	NA	NA	0.039086189	17	0.881	0.598254	6.952228351	0.006481749	0.01158036	355.5	15.6	-2.038	Essential	Essential	0	NA	NA	28	153.1	N	-16	4	0.005037783	3	139	21	155	5	293	-268	YES	UNCLEAR	378769	0.49328	0.045977011	1.02E-05	5.56E-05	1.78E-05	NA	1	NA	0.680803571	1982.5
YOL081W	IRA2;CCS1;GLC4	chrXV	171070	180309	+	HT	1096	73	9240	57543	30644	88187	0	NO	TFIID	TATA-less	1	TAF1-depleted	-4.554198473	0	NA	NA	NA	NA	NA	NA	0.02613667	17	0.812	0.670243	6.090024149	0.010498978	0.016824978	68.5	27.01	0.691	Lethal	NA	1.07571	NA	501	NA	160.9	Y	-152	2	0.001824818	1	155	98	54	884	NA	NA	NA	NA	171070	0.16662	0.137931034	NA	NA	NA	9.58E-05	2	NA	0.214741855	1984
YFL038C	YPT1;YP2	chrVI	55366	55986	-	HH	350	24	621	17820	6760	24580	0	NO	TFIID	TATA-less	2	TAF1-enriched	NA	0.011574094	NA	NA	NA	NA	NA	NA	0.177050699	17	0.614	0.860649	8.805145766	0.011586757	0.012224874	NA	NA	NA	Essential	Essential	0	NA	NA	139	47.4	Y	-24	2	0.005714286	4	15	167	39	143	182	-60	NO	OPN	55366	0.2468	0.057471264	3.03E-05	1.78E-05	2.39E-05	0.00014671	2	NA	3.20483871	1987
YBR214W	SDS24	chrII	651415	652998	+	HT	223	52	1584	54084	25499	79583	0	NO	TFIID	TATA-less	1	TAF1-enriched	-2.151260504	0.010297736	G+E	40.52592	0	6.994266	2.968444	0.008544331	0.325793065	17	1.557	0.127295	6.76855623	0.109581116	0.04890709	138	23.17	1.827	Lethal	NA	1.02577	NA	50	32	116.3	Y	NA	1	0.004484305	2	410	31	NA	NA	334	-106	YES	DPN	160186	1.8371	0.028735632	9.33E-05	6.51E-05	0.000197373	0.000585549	1	NA	1.257422615	1990.5
YDR395W	SXM1;KAP108	chrIV	1263324	1266158	+	HT	357	14	2835	22449	8106	30555	0	NO	TFIID	TATA-less	2	TAF1-enriched	-3.723776224	1.68E-06	NA	NA	NA	NA	NA	NA	0.042215151	17	2.018	0.033869	7.322941735	0.017373731	0.017999522	491.5	16.92	0.274	Lethal	NA	0.98444	NA	NA	15	16.8	Y	-122	1	0.00280112	4	96	83	39	261	300	-158	YES	UNCLEAR	265775	0.65427	0.066091954	6.81E-05	7.54E-05	0.000154537	0.000235849	2	NA	0.70236415	1990.5
YLR208W	SEC13;ANU3	chrXII	559551	560444	+	HT	262	19	894	15186	4862	20048	0	NO	TFIID	TATA-less	2	TAF1-enriched	-4.230769231	0.066481149	G+E	40.52592	0	6.994266	2.968444	0.008544331	0.047339614	17	2.476	0.00912	8.136649147	0.01566124	0.015380395	NA	NA	NA	Essential	Essential	0	NA	NA	120	208.1	N	-116	0	0	2	132	328	248	212	170	-403	NA	NA	517733	0.66571	0.183908046	2.72E-05	1.80E-05	3.10E-06	0.000179568	2	NA	2.232362822	1993.5
YFR033C	QCR6;UCR6	chrVI	224326	224769	-	HT	251	70	444	72858	26567	99425	3	YES	SAGA	TATA-less	1	TAF1-depleted	-3.333333333	0.029393596	NA	NA	NA	NA	NA	NA	0.088506253	17	2.327	0.014472	9.247429359	0.055491379	0.025473683	305.5	25.1	6.818	Lethal	NA	1.03262	NA	85	57	76.9	N	-106	1	0.003984064	3	185	14	92	180	272	-89	YES	DPN	45392	0.84055	0.040229885	NA	NA	NA	0.000191719	1	NA	4.504514673	1995.5
YMR049C	ERB1	chrXIII	368094	370517	-	HH	9069	44	2424	47808	17369	65177	0	NO	TFIID	TATA-less	1	TAF1-enriched	-1.197802198	0.020113113	G+E	40.52592	0	6.994266	2.968444	0.008544331	0.147161905	17	1.35	0.214167	6.873546247	0.030502886	0.025409119	NA	NA	NA	Essential	Essential	0	NA	NA	65	107.4	N	-44	48	0.005292756	3	9	283	53	239	292	-66	YES	DPN	368094	2.6383	0.034482759	0.000411612	0.000458477	0.002444713	0.000362327	3	NA	0.824597606	1998
YPL032C	SVL3	chrXVI	488887	491364	-	HT	654	65	2478	69372	24526	93898	0	NO	TFIID	TATA-less	2	TAF1-enriched	-0.840277778	0.033542676	NA	NA	NA	NA	NA	NA	0.053316506	17	0.873	0.606863	6.728955694	0.008005063	0.013296419	376	17.435	-0.04	Lethal	NA	1.02272	NA	214	15	173.7	Y	-239	2	0.003058104	2	134	156	83	93	176	-231	NO	OPN	456702	0.52037	0.028735632	3.32E-05	1.03E-05	6.76E-06	2.60E-05	1	NA	0.806822769	1998.5
YML012W	ERV25	chrXIII	246116	246751	+	HT	213	18	636	14049	4765	18814	0	NO	TFIID	TATA-less	2	TAF1-enriched	-0.244444444	0.814104871	NA	NA	NA	NA	NA	NA	0.091463742	17	1.141	0.354202	9.023015702	0.010579347	0.011399288	1753.5	10.61	-3.574	Lethal	NA	0.99714	NA	6	187	81.6	N	-41	1	0.004694836	4	20	177	61	136	257	-388	YES	UNCLEAR	246116	0.52044	0.054597701	0.000173153	5.53E-05	0.000140732	0.000193317	3	NA	3.147244094	1998.5
```
