## Supplementary Files 1-19 for "Mutational sources of *trans-*regulatory variation affecting gene expression in *Saccharomyces cerevisiae*": GeneListAnalysis.txt (part 3 of 3)

```
YKL032C	IXR1;ORD1	chrXI	380065	381858	-	HT	858	59	1794	54231	32289	86520	0	NO	TFIID	TATA-less	3	TAF1-enriched	-3.578483245	4.29E-05	NA	NA	NA	NA	NA	NA	0.180685862	17	3.646	0.000748	6.485488701	0.012850753	0.017479201	319.5	17.7	-0.282	Lethal	NA	0.98776	NA	NA	NA	265.1	Y	-182	4	0.004662005	3	637	80	102	13	253	-270	YES	UNCLEAR	284958	0.19553	0.022988506	8.23E-06	2.41E-05	7.94E-06	2.95E-05	1	NA	1.116285555	2001.5
YOR014W	RTS1;SCS1	chrXV	357674	359947	+	HT	718	25	2274	29760	11651	41411	0	NO	TFIID	TATA-less	1	TAF1-enriched	-1.939189189	0.001110397	NA	NA	NA	NA	NA	NA	0.024871642	17	1.501	0.149157	6.923038201	0.003378296	0.008395608	352.5	14.97	-2.703	Lethal	NA	0.97353	NA	197	19	261.4	N	-251	4	0.005571031	3	126	56	45	252	297	-281	YES	UNCLEAR	357674	0.14659	0.126436782	1.26E-05	1.06E-05	1.02E-05	6.30E-05	3	NA	0.881654201	2004
YJR002W	MPP10	chrX	438865	440646	+	HT	255	23	1782	24714	9625	34339	0	NO	TFIID	TATA-less	1	TAF1-enriched	-0.59375	0.218482972	NA	NA	NA	NA	NA	NA	0.06662041	17	0.894	0.584394	7.352703055	0.049942647	0.030394062	NA	NA	NA	Essential	Essential	0	NA	NA	40	180.9	N	-15	1	0.003921569	4	16	146	31	131	162	-59	NO	OPN	305105	1.19	0.068965517	NA	NA	NA	3.22E-05	3	NA	1.125210556	2004
YJR007W	SUI2;TIF211	chrX	451020	451934	+	HT	355	38	915	41727	16878	58605	0	NO	TFIID	TATA-less	1	TAF1-enriched	NA	0.049478294	G+E	40.52592	0	6.994266	2.968444	0.008544331	0.255768166	17	0.912	0.566623	7.829262124	0.016701006	0.016506329	1300	15.94	1.401	Essential	Essential	0	NA	NA	101	164.3	N	-97	1	0.002816901	3	106	91	6	292	298	-166	YES	UNCLEAR	293817	1.3226	0.031609195	0.000185088	8.36E-05	7.57E-05	0.000524776	3	NA	2.194748359	2006
YOR123C	LEO1	chrXV	553176	554570	-	HT	254	11	1395	10236	4166	14402	0	NO	TFIID	TATA-less	2	TAF1-enriched	NA	NA	NA	NA	NA	NA	NA	NA	0.183565028	17	0.988	0.522362	7.366773063	0.02927917	0.02322748	216.5	19.285	-0.061	Lethal	NA	0.98002	NA	107	31	50.4	N	-86	2	0.007874016	5	168	4	82	65	154	-372	NO	OPN	536721	0.23184	0.07183908	NA	NA	NA	9.52E-05	3	NA	1.43938307	2006.5
YOR362C	PRE10;PRC1;PRS1	chrXV	1017880	1018746	-	HT	1476	86	867	69036	22042	91078	0	NO	TFIID	TATA-less	2	TAF1-enriched	1	0.097147968	NA	NA	NA	NA	NA	NA	0.047953828	17	0.934	0.544201	7.933406061	0.009697519	0.012412825	1218	13.135	-1.558	Essential	Essential	0	NA	NA	85	86	Y	-54	9	0.006097561	3	135	14	40	204	244	-89	YES	DPN	72545	0.39958	0.020114943	NA	NA	NA	0.000245526	3	NA	2.322170901	2011
YFR016C	YFR016C	chrVI	177042	180743	-	HT	1531	24	3702	27717	12011	39728	0	NO	TFIID	TATA-less	1	TAF1-depleted	0.079579208	0.634856506	G+E	40.52592	0	6.994266	2.968444	0.008544331	0.094381337	17	1.948	0.045177	6.027779874	0.012481966	0.018534638	164	20.88	0.022	Lethal	NA	1.00436	1.00711	NA	7	171.4	N	-94	10	0.006531679	4	181	41	53	169	222	-116	UNCLEAR	UNCLEAR	89418	0.64972	0.025862069	1.12E-05	1.27E-05	0.000293566	0.00016786	2	NA	0.544987841	2017
YNL138W	SRV2;CAP1	chrXIV	366741	368321	+	HT	329	92	1581	78339	39787	118126	0	NO	TFIID	TATA-less	1	TAF1-enriched	-2.395238095	0.000489077	NA	NA	NA	NA	NA	NA	0.107349712	17	1.563	0.121386	7.720684833	0.012111523	0.014254223	319	19.795	1.772	Lethal	NA	0.50108	NA	NA	92	39.9	N	-26	2	0.006079027	5	28	115	54	89	147	-190	NO	OPN	366741	0.38775	0.114942529	NA	NA	NA	0.001014719	1	1	1.27721519	2018
YLR214W	FRE1	chrXII	568567	570627	+	HH	645	64	2061	60984	22596	83580	0	NO	TFIID	TATA-less	1	TAF1-depleted	-0.611218569	0.169751722	G+E	40.52592	0	6.994266	2.968444	0.008544331	0.395696164	17	2.202	0.020034	7.888894503	0.166787728	0.051768538	NA	NA	NA	Lethal	NA	0.99369	NA	56	29	202.3	Y	-49	3	0.004651163	3	224	47	2	147	149	-122	NO	OPN	507550	1.341	0.068965517	5.20E-05	1.91E-05	0.00010976	0.000413739	2	NA	0.982281553	2023.5
YGL006W	PMC1	chrVII	485921	489442	+	HT	388	20	3522	24978	10348	35326	0	NO	SAGA	TATA-less	2	TAF1-depleted	-1.414467253	0.000546095	NA	NA	NA	NA	NA	NA	0.352679344	17	4.445	8.80E-05	7.048016547	0.064684074	0.03608542	NA	NA	NA	Lethal	NA	1.03288	NA	32	1	117.5	Y	-406	1	0.00257732	3	7	236	1	355	243	-68	YES	DPN	485921	1.1468	0	NA	NA	NA	0.000342083	3	NA	0.574694689	2023.5
YOR086C	TCB1	chrXV	483219	486779	-	HH	928	23	3561	17130	15656	32786	0	NO	TFIID	TATA-less	1	TAF1-enriched	-3.735887097	1.91E-09	NA	NA	NA	NA	NA	NA	0.048619284	17	1.406	0.184144	7.289200163	0.024975615	0.021680946	438.5	17.715	0.714	Lethal	NA	0.98763	0.97869	NA	5	141.6	Y	-201	4	0.004310345	3	17	137	64	230	294	-212	YES	UNCLEAR	483219	0.3771	0.020114943	5.73E-05	3.46E-05	3.47E-05	NA	1	NA	0.568539326	2024
YOL121C	RPS19A;RP55A;RPS16AA	chrXV	92026	92850	-	HT	545	60	435	65499	22626	88125	0	NO	TFIID	TATA-less	1	TAF1-enriched	0.777777778	0.161843972	NA	NA	NA	NA	NA	NA	0.0530598	17	1.758	0.070764	8.649683708	0.014046809	0.013702146	1728	13.675	-0.466	Lethal	NA	0.84964	NA	5	127	165.4	Y	-25	3	0.005504587	3	152	30	177	5	247	-105	YES	DPN	92026	1.8934	0.022988506	NA	NA	NA	6.28E-06	2	NA	2.466019417	2032
YAL042W	ERV46	chrI	61316	62563	+	HH	264	31	1248	33444	17479	50923	0	NO	TFIID	TATA-less	1	TAF1-enriched	0.49122807	0.150120282	G+E	40.52592	0	6.994266	2.968444	0.008544331	0.039404651	17	1.037	0.444296	7.490855743	0.033414141	0.024402466	NA	NA	NA	Lethal	NA	1.01203	NA	67	30	81.9	N	-42	1	0.003787879	3	194	1	41	235	276	-76	YES	DPN	61316	0.17711	0.109195402	6.21E-05	2.35E-05	5.28E-05	0.000159491	1	NA	1.632317562	2035.5
YPR103W	PRE2;DOA3;PRG1	chrXVI	732349	733212	+	HH	601	16	864	11844	4242	16086	0	NO	TFIID	TATA-less	1	TAF1-enriched	-2.371428571	0.057498521	NA	NA	NA	NA	NA	NA	0.052570788	17	2.105	0.027096	8.090000245	0.005067917	0.008799666	NA	NA	NA	Essential	Essential	0	NA	NA	81	227.8	N	-68	3	0.004991681	3	169	6	62	162	362	-305	YES	UNCLEAR	214854	0.36454	0.07183908	2.96E-05	6.95E-05	5.04E-05	0.000684823	2	NA	2.362108922	2038.5
YBR082C	UBC4	chrII	406628	407169	-	HH	2000	51	447	52479	23303	75782	0	NO	TFIID	TATA-less	1	TAF1-enriched	NA	0.138167427	NA	NA	NA	NA	NA	NA	0.029959018	17	0.491	0.942566	8.865351809	0.004583359	0.007636528	1108.5	13.555	-1.347	Lethal	NA	0	NA	170	143	16.8	Y	-65	7	0.0035	2	102	33	32	360	392	-108	YES	DPN	406015	0.90437	0.043103448	7.03E-05	0.000103244	6.34E-05	0.000203229	1	NA	3.787430684	2049
YGR260W	TNA1	chrVII	1012485	1014089	+	HH	1719	63	1605	72147	24236	96383	0	NO	SAGA/TFIID	TATA-containing	0	TAF1-depleted	-3.411764706	0.0562597	G+E	40.52592	0	6.994266	2.968444	0.008544331	0.771655248	17	7.103	0	7.744060989	0.127757744	0.046155648	342	23.36	5.434	Lethal	NA	1.03152	NA	NA	23	128.9	Y	6	8	0.004653869	3	50	223	44	229	273	-25	YES	DPN	76851	0.22101	0.022988506	0.001010454	4.14E-05	0.00048239	7.26E-05	1	NA	1.278678304	2051
YBR142W	MAK5	chrII	528317	530638	+	HH	279	40	2322	39057	17350	56407	0	NO	TFIID	TATA-less	1	TAF1-enriched	-0.594202899	0.127973116	NA	NA	NA	NA	NA	NA	0.281533772	17	2.433	0.011568	6.544322582	0.020281543	0.021761348	180.5	19.155	-0.96	Essential	Essential	0	NA	NA	43	248.2	Y	-47	1	0.003584229	3	137	31	16	260	276	-106	YES	DPN	282546	1.1963	0.048850575	0.000419796	0.000354315	0.000684387	1.18E-05	3	NA	0.886902197	2058.5
YLR399C	BDF1	chrXII	919536	921596	-	HT	846	28	2061	30279	10603	40882	3	YES	SAGA	TATA-less	1	TAF1-depleted	-1.71875	0.000991498	NA	NA	NA	NA	NA	NA	0.086011183	17	1.467	0.161269	7.572071793	0.024070437	0.020489307	396.5	16.575	-0.623	Lethal	NA	0.6639	NA	NA	19	17.2	Y	-46	3	0.003546099	2	152	447	198	401	140	-522	NA	NA	156581	0.25802	0.060344828	9.77E-06	1.53E-06	1.01E-05	0.000230906	1	NA	1.000242718	2060.5
YJL141C	YAK1	chrX	147967	150390	-	HH	571	42	2424	49395	17836	67231	0	NO	TFIID	TATA-less	1	TAF1-depleted	-2.115656566	9.16E-05	G+E	40.52592	0	6.994266	2.968444	0.008544331	0.135615186	17	3.431	0.00075	6.738832451	0.0319552	0.026526876	NA	NA	NA	Lethal	NA	1.01972	NA	NA	7	238.9	Y	-97	1	0.001751313	1	214	529	311	432	NA	NA	NA	NA	147967	1.0167	0.048850575	5.10E-05	6.56E-05	9.79E-05	0.00029132	2	NA	0.850804787	2061.5
YMR250W	GAD1	chrXIII	770801	772558	+	HT	1375	80	1758	79932	37684	117616	3	YES	SAGA	TATA-less	2	TAF1-enriched	-2.477297896	0.000559542	NA	NA	NA	NA	NA	NA	1.594549717	15	NA	NA	7.200871423	0.308660641	0.077153489	NA	NA	NA	Lethal	NA	1.02783	NA	NA	14	246.7	N	-43	8	0.005818182	4	74	120	117	77	194	-1	NO	OPN	151873	5.6695	0.002873563	0.000191312	0.000163115	0.001575404	0.002106339	2	NA	1.173306773	2061.5
YDR145W	TAF12;TAF61;TAF68	chrIV	746738	748357	+	HH	637	33	1620	35142	13173	48315	0	NO	TFIID	TATA-less	1	TAF1-enriched	-1.342209073	0.01739626	NA	NA	NA	NA	NA	NA	0.034041875	17	1.182	0.321409	7.087262574	0.014547693	0.017018392	131	25.355	3.814	Essential	Essential	0	NA	NA	13	160.7	N	-66	3	0.004709576	3	131	19	47	155	313	-296	YES	UNCLEAR	746738	0.12912	0.103448276	2.07E-06	2.80E-06	1.45E-06	8.98E-05	3	NA	1.273934527	2062.5
YLR120C	YPS1;YAP3	chrXII	386511	388220	-	HT	524	77	1710	68757	45844	114601	0	NO	SAGA	TATA-less	1	TAF1-depleted	-0.043518519	0.891405689	G+E	40.52592	0	6.994266	2.968444	0.008544331	0.627700606	17	1.271	0.26296	7.208316105	0.07321278	0.037537006	NA	NA	NA	Lethal	NA	1.05298	NA	NA	80	108.1	Y	-113	2	0.003816794	2	147	5	108	393	501	-80	YES	DPN	386511	0.53802	0.077586207	2.75E-05	3.19E-05	1.84E-05	8.26E-05	1	NA	1.207723815	2064
YLR335W	NUP2	chrXII	797430	799592	+	HH	1531	20	2163	15831	6646	22477	0	NO	TFIID	TATA-less	2	TAF1-enriched	-0.588296761	0.088819614	NA	NA	NA	NA	NA	NA	0.058433844	17	1.766	0.069256	7.452487153	0.009081864	0.012787518	313	17.135	-0.925	Lethal	NA	0.97278	NA	44	65	72.8	N	-9	8	0.005225343	4	161	10	170	1	227	-85	YES	DPN	278585	0.33207	0.014367816	2.80E-05	3.18E-05	3.58E-05	NA	1	NA	0.956059204	2067
YDR212W	TCP1;CCT1	chrIV	887232	888911	+	HT	367	31	1680	17820	4713	22533	0	NO	TFIID	TATA-less	2	TAF1-enriched	-1.1	0.358458994	NA	NA	NA	NA	NA	NA	0.02820306	17	1.997	0.03686	7.769138939	0.022153245	0.019157807	NA	NA	NA	Essential	Essential	0	NA	NA	88	39.1	Y	-84	2	0.005449591	3	132	19	65	241	306	-94	YES	DPN	643022	0.54178	0.068965517	NA	NA	NA	0.000329638	3	NA	1.235259083	2074
YER102W	RPS8B;RPS14B	chrV	363100	363702	+	HH	1306	80	603	56343	22616	78959	0	NO	TFIID	TATA-less	1	TAF1-enriched	1	0.34376141	NA	NA	NA	NA	NA	NA	0.034134985	17	0.414	0.972722	8.430400702	0.012268919	0.013138777	6009.5	10.365	-2.481	NA	NA	NA	NA	NA	NA	30.5	NA	-12	6	0.004594181	3	145	83	157	71	148	-158	NO	OPN	213172	1.9606	NA	NA	NA	NA	3.39E-05	1	NA	3.450996678	2077.5
YFR044C	DUG1	chrVI	239992	241437	-	HH	561	59	1446	55587	24243	79830	0	NO	TFIID	TATA-less	1	TAF1-enriched	-9.588235294	8.71E-06	G+E	40.52592	0	6.994266	2.968444	0.008544331	0.172326948	17	1.66	0.092959	7.451585894	0.018196974	0.018103013	394.5	21.955	4.642	Lethal	NA	1.01002	1.0172	NA	122	127.6	Y	-18	3	0.005347594	4	52	238	70	220	290	-23	YES	DPN	28724	1.2332	0.005747126	0.000127157	7.76E-05	7.82E-05	0.000282499	1	NA	1.438754325	2079
YDR083W	RRP8	chrIV	612073	613251	+	HT	148	25	1179	32748	14727	47475	3	YES	TFIID	TATA-less	2	TAF1-depleted	-0.395833333	0.457131717	G+E	40.52592	0	6.994266	2.968444	0.008544331	0.134866794	17	1.852	0.054413	6.667389529	0.049516057	0.033374687	104	24.42	1.127	Lethal	NA	0.78976	1.03224	130	12	106.3	N	-22	1	0.006756757	5	1	113	23	91	164	-501	NA	NA	612073	1.3084	0.074712644	0.000286513	0.000438963	0.001009596	2.67E-05	3	NA	1.765280136	2079.5
YJR143C	PMT4	chrX	698326	700614	-	HH	268	43	2289	38277	14837	53114	0	NO	SAGA/TFIID	TATA-less	1	TAF1-enriched	-1.836236934	0.002147923	G+E	40.52592	0	6.994266	2.968444	0.008544331	0.042964225	17	1.121	0.372942	7.863184189	0.01361766	0.014840645	NA	NA	NA	Lethal	NA	NA	NA	NA	25	320.8	Y	-59	0	0	3	8	277	67	218	285	-67	YES	DPN	45137	1.1316	NA	0.000537823	0.000843364	0.00126058	5.72E-05	2	NA	0.909527972	2081
YOR204W	DED1;SPP81	chrXV	722911	724725	+	HT	303	42	1815	43818	17080	60898	2	YES	TFIID	TATA-containing	0	TAF1-depleted	-13.17692308	5.18E-08	NA	NA	NA	NA	NA	NA	0.159569042	17	1.066	0.419454	7.660435353	0.010131988	0.013139955	NA	NA	NA	Essential	Essential	0	NA	NA	74	32.6	Y	-19	1	0.00330033	4	65	192	84	173	257	-10	YES	DPN	366566	0.38946	0.014367816	NA	NA	NA	0.000121342	1	NA	1.153252481	2092
YCR017C	CWH43	chrIII	144773	147634	-	HT	604	17	2862	15474	7478	22952	3	YES	NA	TATA-less	2	TAF1-enriched	-2.142300195	8.08E-05	NA	NA	NA	NA	NA	NA	0.110360223	17	0.986	0.510544	6.961769749	0.012518507	0.016071507	83.5	25.615	0.919	Lethal	NA	1.01707	0.99165	NA	21	70.3	N	-29	3	0.004966887	3	160	2	27	288	315	-77	YES	DPN	144773	0.46745	0.040229885	2.33E-05	2.88E-06	1.62E-05	3.26E-05	2	NA	0.731562391	2093
YER067W	RGI1	chrV	292066	292551	+	HT	1267	51	486	55563	24746	80309	1	YES	SAGA	NA	NA	NA	-0.2	0.844419572	NA	NA	NA	NA	NA	NA	1.559066268	16	NA	NA	6.717339019	0.089553441	0.044549606	376.5	47.43	29.504	Lethal	NA	1.00193	0.97851	NA	60	138.1	Y	-76	4	0.003157064	1	141	82	217	6	NA	NA	NA	NA	284323	5.4105	0.045977011	5.62E-05	0.000730669	0.00040366	0.001027942	2	NA	4.326804124	2098.5
YCR016W	YCR016W;YCR16W	chrIII	143634	144506	+	HH	1464	26	873	11496	15357	26853	0	NO	TFIID	TATA-less	1	TAF1-enriched	-0.654545455	0.261669396	G+E	40.52592	0	6.994266	2.968444	0.008544331	0.119098899	14	NA	NA	6.569560337	0.020024138	0.021539748	163.5	21.83	1.031	Lethal	NA	1.00766	0.98504	121	30	121.5	N	-26	7	0.004781421	4	22	261	48	235	283	-53	YES	DPN	143634	0.95369	0.060344828	0.00010819	6.02E-05	0.000227634	7.24E-05	3	NA	2.411123853	2102.5
YOR197W	MCA1;YCA1	chrXV	717086	718384	+	HH	249	42	1299	43635	25402	69037	0	NO	TFIID	TATA-less	1	TAF1-enriched	-6.333333333	3.91E-05	NA	NA	NA	NA	NA	NA	0.035231066	17	1.284	0.251806	7.470571624	0.043577962	0.027943424	184.5	22.2	2.05	Lethal	NA	1.0143	0.98217	NA	42	147.6	N	-16	1	0.004016064	5	33	130	49	114	163	-42	NO	OPN	372907	0.30301	0.100574713	0.000100982	0.00012079	8.03E-05	0.000266334	3	NA	1.619799692	2102.5
YNL189W	SRP1;KAP60	chrXIV	284260	285888	+	HT	1251	35	1629	26067	13442	39509	0	NO	TFIID	TATA-less	3	TAF1-enriched	-1.5	0.335325906	NA	NA	NA	NA	NA	NA	0.110070415	17	1.545	0.130013	7.933012184	0.002813584	0.006686392	NA	NA	NA	Essential	Essential	0	NA	NA	85	14.9	N	-192	8	0.006394884	4	198	10	29	86	153	-85	NO	OPN	284260	0.50337	0.060344828	6.90E-05	1.04E-05	2.72E-05	0.000133075	3	NA	1.292383292	2104
YMR235C	RNA1	chrXIII	741512	742735	-	HH	236	49	1224	38481	14069	52550	0	NO	TFIID	TATA-less	2	TAF1-enriched	-3.693333333	0.001380037	G+E	40.52592	0	6.994266	2.968444	0.008544331	0.043983845	17	0.823	0.658503	7.981552763	0.005162564	0.009002131	1270	13.815	-0.816	Essential	Essential	0	NA	NA	51	265	N	-44	1	0.004237288	5	21	142	65	98	163	-54	NO	OPN	181696	0.83489	0.025862069	3.44E-05	2.98E-05	3.76E-05	8.20E-05	2	NA	1.722403925	2106.5
YHR190W	ERG9	chrVIII	484845	486179	+	HT	245	65	1335	63039	36133	99172	1	YES	TFIID	TATA-containing	0	TAF1-enriched	-5.025641026	0.001138779	NA	NA	NA	NA	NA	NA	0.04490393	17	1.025	0.453984	8.300543712	0.008559432	0.011145921	56.5	NA	NA	Essential	Essential	0	NA	NA	35	82.9	N	-49	1	0.004081633	4	177	8	41	203	244	-83	YES	DPN	76464	0.39746	0.063218391	2.44E-05	2.35E-05	1.56E-05	0.000487049	2	NA	1.583583208	2112.5
YOR290C	SNF2;GAM1;RIC1;SWI2;TYE3	chrXV	855147	860258	-	HH	917	29	5112	26154	10069	36223	0	NO	TFIID	TATA-less	2	TAF1-enriched	NA	NA	NA	NA	NA	NA	NA	NA	0.160146282	17	1.787	0.068632	6.257618394	0.008882726	0.015061356	58.5	NA	NA	Lethal	NA	0.87956	NA	NA	NA	157.3	Y	-150	4	0.00436205	4	80	106	44	240	284	-181	YES	UNCLEAR	231033	0.21634	0.063218391	1.29E-05	8.91E-06	5.73E-06	0.000605954	1	NA	0.414009	2116
YLR027C	AAT2;ASP5	chrXII	196829	198085	-	HT	1455	35	1257	36282	15500	51782	0	NO	SAGA	TATA-containing	0	TAF1-depleted	-3.481060606	0.001353	NA	NA	NA	NA	NA	NA	0.144404698	17	4.599	3.40E-05	8.694266678	0.019388119	0.016015293	NA	NA	NA	Lethal	NA	0.9476	NA	NA	44	134	Y	-28	6	0.004123711	4	34	297	62	269	331	-41	YES	DPN	196829	0.38685	0.031609195	5.20E-05	1.70E-05	6.23E-05	0.000823915	2	NA	1.691082803	2124
YDR028C	REG1;HEX2;PZF240;SPP43;SRN1	chrIV	497835	500879	-	HT	874	17	3045	12948	8639	21587	0	NO	TFIID	TATA-less	2	TAF1-enriched	-0.568917669	0.087212615	NA	NA	NA	NA	NA	NA	0.078594614	17	0.262	0.995629	7.137633915	0.010661255	0.014466048	161	19.9	-0.884	Lethal	NA	0.85783	NA	NA	3	72.5	N	-480	5	0.005720824	4	97	67	92	182	164	-142	NO	OPN	497835	0.52396	0.060344828	6.55E-06	6.57E-06	7.77E-06	0.000315114	3	NA	0.698751643	2127
YLR384C	IKI3;ELP1;TOT1	chrXII	888851	892900	-	HT	92	25	4050	21999	10874	32873	0	NO	TFIID	TATA-less	1	TAF1-enriched	-1.31811559	0.000906735	NA	NA	NA	NA	NA	NA	0.192923923	17	1.589	0.115583	6.928588934	0.00931906	0.013932891	519	17.75	1.215	Lethal	NA	0.84519	NA	140	NA	176.7	N	15	0	0	4	61	206	46	221	267	-14	YES	DPN	185277	0.63484	0.014367816	NA	NA	NA	6.73E-05	2	NA	0.526179304	2130.5
YDL097C	RPN6;NAS4	chrIV	285391	286695	-	HH	364	10	1305	3357	2221	5578	2	YES	TFIID	TATA-less	1	TAF1-enriched	-4.113043478	0.01314699	NA	NA	NA	NA	NA	NA	0.049018146	17	1.303	0.242073	7.979477629	0.013651351	0.014642437	677	13.69	-2.152	Essential	Essential	0	NA	NA	54	115.3	N	-32	3	0.008241758	4	176	11	21	121	196	-228	NO	OPN	285391	0.25053	0.031609195	3.79E-05	4.10E-05	5.72E-05	0.00031224	2	NA	1.634969325	2132
YIL051C	MMF1;IBM1	chrIX	257843	258280	-	HH	633	68	438	60834	20020	80854	1	YES	TFIID	TATA-containing	0	TAF1-depleted	-22.2	0.000341444	NA	NA	NA	NA	NA	NA	0.166697292	17	5.037	1.20E-05	8.75619946	0.030653106	0.019995009	224.5	21.435	2.124	Essential	Essential	0	NA	NA	99	100	Y	-55	2	0.003159558	2	164	10	45	508	553	-85	YES	DPN	181608	0.89283	0.140804598	9.92E-05	4.05E-05	1.94E-05	NA	1	NA	4.881006865	2133
YJL020C	BBC1;MTI1	chrX	398937	402410	-	HH	487	25	3474	30504	18281	48785	0	NO	TFIID	TATA-less	2	TAF1-enriched	-0.436842105	0.100010044	G+E	40.52592	0	6.994266	2.968444	0.008544331	0.226496903	17	1.88	0.056891	6.32105418	0.025902922	0.025461551	NA	NA	NA	Lethal	NA	1.01406	1.00049	83	6	126.5	N	-79	3	0.006160164	4	121	38	41	166	207	-113	UNCLEAR	UNCLEAR	343341	0.60877	0.097701149	7.11E-06	8.09E-06	5.37E-05	0.00032993	1	NA	0.614886265	2135.5
YER086W	ILV1	chrV	328477	330207	+	HH	337	30	1731	29331	12047	41378	0	NO	TFIID	TATA-less	1	TAF1-enriched	-1.993197279	0.094828916	NA	NA	NA	NA	NA	NA	0.115848389	17	0.967	0.509973	8.07679087	0.013525348	0.014399101	261.5	26.91	7.953	Lethal	NA	0.99321	NA	139	174	278.7	Y	-100	1	0.002967359	3	133	35	65	239	304	-110	YES	DPN	246667	1.24	0.051724138	5.40E-05	2.01E-05	2.11E-05	0.000866211	3	NA	1.236416185	2139
YER120W	SCS2	chrV	401135	401869	+	HH	293	26	735	21033	5865	26898	0	NO	TFIID	TATA-less	2	TAF1-enriched	-1.142857143	0.205326496	NA	NA	NA	NA	NA	NA	0.019716635	17	0.991	0.487836	8.486934847	0.013524748	0.013702939	458	16.525	-0.604	Lethal	NA	0.99588	NA	128	116	9.5	Y	-26	1	0.003412969	3	160	2	24	289	313	-77	YES	DPN	175005	0.32973	0.054597701	0.00022457	0.000105055	0.000122462	9.30E-05	1	NA	2.914168937	2139
YER055C	HIS1	chrV	264892	265785	-	HT	727	50	894	55176	21326	76502	3	YES	TFIID	TATA-containing	0	TAF1-depleted	-3.861111111	0.003333337	NA	NA	NA	NA	NA	NA	0.220119791	17	4.493	4.30E-05	9.388508535	0.035426665	0.020047883	NA	NA	NA	Lethal	NA	1.01639	NA	NA	76	118.6	N	-9	3	0.004126547	3	136	29	145	20	337	-104	YES	DPN	264892	1.3007	0.083333333	NA	NA	NA	0.000107486	1	NA	2.396416573	2140
YOL061W	PRS5;PRPS5	chrXV	212244	213734	+	HH	249	26	1491	22728	10007	32735	0	NO	TFIID	TATA-less	1	TAF1-enriched	-9.462962963	3.50E-05	NA	NA	NA	NA	NA	NA	0.043754058	17	1.557	0.123372	8.037313111	0.009017177	0.011814747	496	14.29	-2.341	Lethal	NA	1.01143	NA	NA	66	192.9	Y	-57	0	0	3	1	262	58	205	263	-74	YES	DPN	212244	0.5286	0.086206897	4.85E-05	2.69E-05	6.05E-05	NA	3	NA	1.437248322	2141.5
YDR011W	SNQ2	chrIV	465919	470424	+	HT	923	67	4506	74451	29884	104335	0	NO	SAGA	TATA-less	1	TAF1-depleted	NA	NA	NA	NA	NA	NA	NA	NA	0.432166034	17	7.867	0	6.63611849	0.020736729	0.021699813	533	17.7	1.17	Lethal	NA	1.03039	NA	NA	NA	66.3	Y	-321	2	0.002166847	3	21	108	102	716	129	-54	NO	OPN	465919	0.39111	0.097701149	0.000361885	0.000278184	0.001307324	9.14E-05	2	NA	0.4763596	2146
YOR243C	PUS7	chrXV	790211	792241	-	HH	290	30	2031	35001	24209	59210	0	NO	TFIID	TATA-less	1	TAF1-enriched	-1.855769231	0.001055654	G+E	40.52592	0	6.994266	2.968444	0.008544331	0.067345848	17	0.917	0.562157	6.947218153	0.02372529	0.022171488	95.5	24.385	0.483	Lethal	NA	1.0114	0.99978	NA	63	245.4	N	-14	1	0.003448276	3	1	287	15	273	288	-74	YES	DPN	299050	1.688	0.031609195	8.43E-05	4.34E-05	0.000176346	6.52E-05	2	NA	1.0591133	2150
YDR190C	RVB1;TIH1;TIP49A	chrIV	840604	841995	-	HH	342	18	1392	12150	5002	17152	0	NO	TFIID	TATA-less	2	TAF1-enriched	-4.277777778	0.018291827	NA	NA	NA	NA	NA	NA	0.034345515	17	1.163	0.337297	7.708492033	0.026075626	0.020948259	519.5	20.735	4.15	Essential	Essential	0	NA	NA	57	62.7	Y	-59	3	0.00877193	4	160	12	47	116	190	-398	NO	OPN	689938	0.41496	0.040229885	9.21E-05	9.14E-05	0.00021696	0.000399986	1	NA	1.547088426	2152
YPL207W	TYW1	chrXVI	159909	162341	+	HT	316	34	2433	27309	12856	40165	0	NO	TFIID	TATA-less	1	TAF1-enriched	-1.052088452	0.019962656	NA	NA	NA	NA	NA	NA	0.127905156	17	1.941	0.044063	6.711442838	0.015378274	0.018477274	226.5	18.89	-0.43	Lethal	NA	1.01907	0.97057	75	1	139.1	N	-77	1	0.003164557	3	115	40	37	279	316	-115	YES	DPN	159909	0.91498	0.025862069	6.41E-05	9.79E-06	1.72E-05	8.24E-05	3	NA	0.885896382	2154.5
YPL126W	NAN1;UTP17	chrXVI	310210	312900	+	HH	606	28	2691	35484	14772	50256	0	NO	TFIID	TATA-less	2	TAF1-enriched	-3.366688611	7.18E-07	G+E	40.52592	0	6.994266	2.968444	0.008544331	0.114127371	17	1.377	0.20253	6.899613122	0.02035156	0.020676362	323	18.05	0.192	Essential	Essential	0	NA	NA	NA	223.1	N	-57	2	0.00330033	3	16	166	73	109	182	-59	NO	OPN	310210	1.54	0.08908046	0.000152814	0.00011869	0.000405582	5.10E-05	1	NA	0.801486989	2156
YDR483W	KRE2;MNT1	chrIV	1421157	1422485	+	HH	319	20	1329	19524	9599	29123	0	NO	TFIID	TATA-less	2	TAF1-enriched	-0.272727273	0.500613477	NA	NA	NA	NA	NA	NA	0.033353542	17	2.004	0.035281	8.524837415	0.011023198	0.012315944	204	22.215	2.261	Lethal	NA	1.04016	NA	NA	112	57.5	Y	-26	1	0.003134796	3	3	304	29	278	307	-72	YES	DPN	109448	0.22227	0.048850575	1.42E-05	6.18E-06	1.12E-05	0.000100928	1	NA	1.625753012	2159
YLR138W	NHA1	chrXII	418437	421394	+	HT	328	21	2958	18630	8236	26866	0	NO	TFIID	TATA-less	1	TAF1-depleted	-2.692307692	2.11E-06	G+E	40.52592	0	6.994266	2.968444	0.008544331	0.100711886	17	1.919	0.045852	6.415388321	0.022965881	0.023622106	110	23.97	1.152	Lethal	NA	1.02167	NA	NA	8	186.1	N	-154	1	0.00304878	4	56	120	34	233	267	-195	YES	UNCLEAR	418437	0.22445	0.031609195	1.20E-05	2.90E-05	4.66E-06	7.93E-05	3	NA	0.731146432	2162
YGR145W	ENP2	chrVII	781767	783890	+	HT	388	45	2124	44328	18451	62779	0	NO	TFIID	NA	NA	NA	-1.6125	0.00473772	G+E	40.52592	0	6.994266	2.968444	0.008544331	0.491220238	15	NA	NA	6.313801038	0.024506697	0.02479428	NA	NA	NA	Essential	Essential	0	1.00476	NA	70	152.8	N	-55	2	0.005154639	4	23	134	78	79	170	-369	NO	OPN	307050	1.9588	0.083333333	NA	NA	NA	2.58E-06	3	NA	1.018841262	2163
YPL012W	RRP12	chrXVI	529723	533409	+	HH	373	43	3687	55068	21957	77025	0	NO	TFIID	TATA-less	2	TAF1-enriched	-0.781818182	0.034127124	NA	NA	NA	NA	NA	NA	0.175737693	17	1.872	0.051433	7.077860365	0.026804312	0.023131316	602	16.395	0.339	Essential	Essential	0	1.00743	NA	NA	156.6	N	-62	1	0.002680965	4	87	63	149	1	326	-138	YES	DPN	414657	2.2228	0.028735632	0.000259544	0.000245195	0.000753288	2.67E-05	3	NA	0.588307108	2168.5
YMR128W	ECM16;DHR1	chrXIII	523696	527499	+	HH	351	17	3804	20331	9626	29957	0	NO	TFIID	TATA-containing	0	TAF1-enriched	-0.836423298	0.010689386	G+E	40.52592	0	6.994266	2.968444	0.008544331	0.139427121	17	1.111	0.379443	6.151042495	0.025894324	0.026160953	231	19.81	0.517	Essential	Essential	0	NA	NA	7	78.5	Y	-46	3	0.008547009	4	169	9	37	121	173	-369	NO	OPN	396932	0.88173	0.077586207	0.000195562	0.000157738	0.000731976	0.000527123	3	NA	0.570339206	2169
YDR174W	HMO1;HSM2	chrIV	812110	812850	+	HH	478	65	741	59388	22407	81795	0	NO	TFIID	TATA-less	1	TAF1-enriched	-22.88888889	0.001022559	NA	NA	NA	NA	NA	NA	0.181660668	17	2.186	0.022202	8.50733355	0.007839015	0.010407281	574.5	19.18	2.888	Lethal	NA	0.60866	NA	200	38	181.3	N	-23	1	0.00209205	2	402	273	425	250	208	-348	UNCLEAR	UNCLEAR	719083	0.75162	0.045977011	1.61E-05	9.91E-06	5.24E-05	0.000165027	1	NA	2.935135135	2172
YER021W	RPN3;SUN2	chrV	196948	198519	+	HT	431	14	1572	7227	3325	10552	0	NO	TFIID	TATA-less	2	TAF1-enriched	-3.041666667	0.001268832	NA	NA	NA	NA	NA	NA	0.03469735	17	1.022	0.457007	8.334852941	0.022767575	0.018103412	NA	NA	NA	Essential	Essential	0	NA	NA	17	85.7	N	-62	2	0.004640371	5	43	172	105	110	215	-32	UNCLEAR	UNCLEAR	196948	0.67439	0.043103448	NA	NA	NA	0.000868362	2	NA	1.386696372	2178.5
YKL195W	MIA40;TIM40	chrXI	75821	77032	+	HH	287	22	1212	23391	15696	39087	0	NO	TFIID	TATA-less	1	TAF1-enriched	-1.535714286	0.013402396	NA	NA	NA	NA	NA	NA	0.236407923	17	1.909	0.052612	7.97157903	0.018219576	0.016932644	99.5	26.08	2.542	Essential	Essential	0	1.01306	NA	93	35.5	N	-44	2	0.006968641	4	6	117	50	73	247	-345	YES	UNCLEAR	75821	0.53846	0.126436782	2.38E-05	3.38E-05	2.37E-05	4.09E-05	3	NA	1.80181668	2182
YHR039C-A	VMA10	chrVIII	187173	187679	-	HH	245	10	345	10653	5829	16482	NA	NA	NA	TATA-less	1	TAF1-depleted	-1.6	0.400734389	NA	NA	NA	NA	NA	NA	0.031625108	17	1.172	0.328308	8.466732131	0.016107617	0.014989938	1835	12.905	-1.21	NA	NA	NA	NA	9	NA	73	NA	-17	2	0.008163265	5	30	109	47	92	207	-317	UNCLEAR	UNCLEAR	187173	0.47082	NA	8.35E-05	2.94E-05	1.89E-05	0.119231481	NA	NA	4.324110672	2188
YBL087C	RPL23A;RPL17A;RPL17AA	chrII	59822	60739	-	HT	463	105	414	69336	24331	93667	0	NO	TFIID	TATA-less	2	TAF1-enriched	NA	1	G+E	40.52592	0	6.994266	2.968444	0.008544331	0.042593076	17	1.228	0.289707	8.014162534	0.036653176	0.023888983	860.5	14.365	-0.918	Lethal	NA	0.88611	NA	115	139	177.9	Y	-23	2	0.004319654	3	178	8	15	240	255	-83	YES	DPN	59822	1.2631	0.022988506	NA	NA	NA	8.29E-06	1	NA	2.386041439	2188
YLR448W	RPL6B;RPL16B;RPL17B;YL16B	chrXII	1028854	1029768	+	HH	961	145	531	64968	25720	90688	0	NO	SAGA/TFIID	TATA-less	2	TAF1-enriched	NA	0.000528591	G+E	40.52592	0	6.994266	2.968444	0.008544331	0.090405408	17	1.46	0.159698	8.563206661	0.014951512	0.014279274	2509	12.635	-1.024	Lethal	NA	0.7912	NA	1	138	99	Y	-55	3	0.003121748	1	24	616	79	561	NA	NA	NA	NA	48409	1.8756	0.031609195	0.001051253	0.000809003	0.004870002	5.61E-05	1	NA	2.402625821	2196
YJL165C	HAL5	chrX	106894	109461	-	HT	505	17	2568	22509	7282	29791	0	NO	TFIID	NA	NA	NA	-1.717532468	0.000969034	NA	NA	NA	NA	NA	NA	0.091693763	17	1.505	0.143019	6.620922357	0.003812026	0.009325227	NA	NA	NA	Lethal	NA	1.01816	NA	97	2	202.8	Y	-165	1	0.001980198	3	88	100	65	370	435	-175	YES	UNCLEAR	106894	0.27939	0.106321839	NA	NA	NA	7.28E-05	3	NA	0.856057655	2197.5
YIL126W	STH1;NPS1	chrIX	117992	122071	+	HH	348	14	4080	13035	4506	17541	0	NO	TFIID	TATA-less	1	TAF1-enriched	-2.001944985	1.98E-05	NA	NA	NA	NA	NA	NA	0.068474724	17	0.495	0.939669	6.87902144	0.005768779	0.011041175	197.5	22.42	1.969	Essential	Essential	0	NA	NA	8	52.9	Y	-60	1	0.002873563	3	34	343	94	283	377	-41	YES	DPN	117992	0.31655	0.083333333	2.94E-05	1.81E-06	3.09E-05	4.76E-05	3	NA	0.538857563	2198
YBL039C	URA7	chrII	143989	145728	-	HH	459	28	1740	43764	16736	60500	0	NO	TFIID	TATA-less	2	TAF1-enriched	NA	NA	G+E	40.52592	0	6.994266	2.968444	0.008544331	0.136595475	17	1.182	0.320374	7.560174115	0.013284551	0.015245499	1619.5	13.735	-0.53	Lethal	NA	0.81754	NA	78	104	164.9	Y	-54	3	0.006535948	4	117	50	4	220	224	-125	UNCLEAR	UNCLEAR	143989	3.2155	0.034482759	0.002919023	0.004908497	0.008151753	0.000187223	3	NA	1.267107533	2203.5
YOR184W	SER1;SERC	chrXV	679357	680544	+	HT	96	40	1188	40422	16401	56823	0	NO	TFIID	NA	NA	NA	-1.929411765	0.03545963	NA	NA	NA	NA	NA	NA	0.130774621	17	0.88	0.599495	8.437929042	0.018234863	0.016003515	908	16.885	1.601	Lethal	NA	1.03514	NA	47	54	144.6	N	-50	1	0.010416667	4	86	76	136	26	324	-151	YES	UNCLEAR	410747	0.89935	0.031609195	8.13E-05	3.77E-05	9.80E-05	0.000288301	2	NA	1.860151643	2208
YOL004W	SIN3;CPE1;GAM2;RPD1;SDI1;SDS16;UME4	chrXV	316938	321548	+	HH	763	24	4611	18840	10181	29021	0	NO	TFIID	TATA-less	2	TAF1-enriched	-1.829900839	2.53E-06	NA	NA	NA	NA	NA	NA	0.038471642	17	0.965	0.513072	6.686106197	0.006870899	0.012397483	NA	NA	NA	Lethal	NA	0.85544	NA	340	NA	160.3	N	-195	5	0.00655308	4	171	14	21	156	177	-249	NO	OPN	316938	0.36486	0.054597701	1.61E-05	1.88E-05	7.99E-06	0.000100019	3	NA	0.479392625	2210
YGL026C	TRP5	chrVII	446412	448535	-	HT	229	21	2124	14880	6424	21304	0	NO	TFIID	TATA-less	1	TAF1-enriched	-6.942857143	7.62E-06	G+E	40.52592	0	6.994266	2.968444	0.008544331	0.230835877	17	7.661	0	8.228043213	0.014817549	0.014794205	1118.5	15.075	0.214	Lethal	NA	0.97844	NA	NA	89	96.4	N	-18	0	0	3	6	279	24	261	285	-69	YES	DPN	446412	0.83949	0.020114943	6.10E-05	2.66E-05	1.10E-05	0.003345584	2	5	1.04239284	2213
YPL105C	SYH1	chrXVI	352863	355412	-	HH	288	30	2550	32448	10138	42586	0	NO	TFIID	TATA-less	3	TAF1-enriched	-1.129689671	0.000478438	G+E	40.52592	0	6.994266	2.968444	0.008544331	0.0854957	17	0.87	0.609722	7.352626224	0.011657097	0.014684282	104.5	21.275	-2.048	Lethal	NA	0.98967	0.99031	NA	14	170.1	Y	-14	2	0.006944444	4	26	129	40	115	155	-49	NO	OPN	352863	0.21206	0.100574713	9.91E-06	1.19E-05	2.00E-05	9.64E-05	3	NA	0.869752844	2217
YPR160W	GPH1	chrXVI	861306	864014	+	HH	891	54	2709	58413	21761	80174	1	YES	SAGA	NA	NA	NA	-6.979209979	2.14E-07	NA	NA	NA	NA	NA	NA	3.628745926	15	NA	NA	8.096328175	0.308724733	0.06862741	244	44.75	25.02	Lethal	NA	1.01259	NA	NA	24	229.1	N	NA	2	0.002244669	3	69	71	NA	NA	172	-146	NO	OPN	84052	3.9573	0.002873563	0.000487924	0.000210301	0.003346301	0.002722155	2	19	0.818685377	2217
YDR457W	TOM1;SSR2	chrIV	1369790	1379596	+	HT	404	23	9807	23274	8966	32240	0	NO	TFIID	TATA-less	2	TAF1-depleted	-1.96182266	5.43E-09	NA	NA	NA	NA	NA	NA	0.078094336	17	2.192	0.02118	6.191878635	0.015269676	0.019956872	NA	NA	NA	Lethal	NA	0.96377	NA	208	NA	47	Y	-114	3	0.007425743	5	70	95	19	90	175	-425	NA	NA	152337	0.23343	0.034482759	1.25E-05	1.55E-05	7.69E-06	0.00032046	3	NA	0.226137059	2217.5
YBL004W	UTP20	chrII	227636	235117	+	HT	7236	30	7482	34788	14418	49206	0	NO	TFIID	TATA-less	2	TAF1-enriched	-1.614227086	4.04E-07	NA	NA	NA	NA	NA	NA	0.138916327	17	1.951	0.044886	5.984947249	0.018737307	0.022871427	269	19.41	0.764	Essential	Essential	0	0.99579	NA	NA	93.8	N	-107	42	0.005804312	3	112	80	27	109	245	-291	YES	UNCLEAR	227636	0.36009	0.022988506	NA	NA	NA	0.000191389	3	NA	0.297085951	2222.5
YBR069C	TAT1;TAP1;VAP1	chrII	376574	378433	-	HT	788	55	1860	52557	23053	75610	0	NO	TFIID	TATA-containing	0	TAF1-depleted	-0.454545455	0.222686419	G+E	40.52592	0	6.994266	2.968444	0.008544331	1.371469982	17	27.587	0	3.388197391	0.280071265	0.156194441	982.5	16.145	1.062	Lethal	NA	0.79885	NA	6	31	278	Y	-105	3	0.003807107	2	101	171	206	66	249	-246	YES	UNCLEAR	376574	1.2422	0.07183908	NA	NA	NA	7.51E-05	2	NA	1.196880043	2225
YIL142W	CCT2;BIN3;TCP2	chrIX	83302	84885	+	HH	261	21	1584	9225	3617	12842	0	NO	TFIID	TATA-less	1	TAF1-enriched	-8.5	0.003250005	G+E	40.52592	0	6.994266	2.968444	0.008544331	0.059440782	17	1.671	0.090213	7.743408551	0.01215479	0.014237756	NA	NA	NA	Essential	Essential	0	NA	NA	63	115.1	Y	-37	0	0	3	13	267	50	230	280	-62	YES	DPN	83302	0.41646	0.040229885	6.05E-05	8.51E-05	0.000192582	0.000298208	1	NA	1.407770057	2228.5
YGL215W	CLG1	chrVII	87981	89339	+	HT	679	15	1359	22551	9414	31965	0	NO	TFIID	TATA-less	2	TAF1-enriched	-1.595833333	0.025377145	NA	NA	NA	NA	NA	NA	0.175788242	17	1.891	0.048694	8.656459381	0.017456613	0.015262993	NA	NA	NA	Lethal	NA	0.99983	NA	NA	12	90	N	-472	3	0.004418262	4	54	114	43	247	168	-21	NO	OPN	87981	0.28281	0.031609195	NA	NA	NA	0.004575949	3	NA	1.641384389	2229
YLR216C	CPR6	chrXII	572096	573211	-	HT	255	55	1116	68712	23489	92201	0	NO	TFIID	TATA-less	1	TAF1-enriched	-2.65	0.03816797	NA	NA	NA	NA	NA	NA	0.106572932	17	1.599	0.110027	7.677580004	0.028762985	0.022089843	1053	19.095	4.12	Lethal	NA	0.9779	NA	39	44	183.5	Y	-31	1	0.003921569	4	12	238	43	207	250	-63	YES	DPN	504966	1.5875	0.037356322	3.46E-05	8.86E-05	0.000256234	0.00450753	1	NA	2.002690583	2233
YKR048C	NAP1	chrXI	525387	526640	-	HT	190	37	1254	32886	18891	51777	0	NO	TFIID	TATA-less	1	TAF1-enriched	-3.388888889	0.000570244	NA	NA	NA	NA	NA	NA	0.080202995	17	1.308	0.236084	7.988665503	0.012016624	0.013721987	681.5	13.68	-2.186	Lethal	NA	0.98377	NA	195	22	283.6	N	-19	1	0.005263158	4	128	58	147	39	214	-273	UNCLEAR	UNCLEAR	140176	0.24384	0.034482759	2.05E-05	5.80E-06	1.56E-05	0.000177526	1	NA	1.784916201	2236.5
YBL002W	HTB2;H2B2	chrII	236492	236887	+	HH	700	62	396	74724	26182	100906	1	YES	TFIID	TATA-containing	0	TAF1-depleted	1	0.569624588	NA	NA	NA	NA	NA	NA	0.045235064	17	1.4	0.187177	10.07216723	0.024343326	0.015490557	6460	11.19	-1.629	Lethal	NA	1.03508	NA	NA	234	198.5	Y	-23	3	0.004285714	3	204	33	227	10	403	-219	YES	UNCLEAR	236492	0.89911	0.045977011	0.002029493	0.001472974	0.01481935	7.61E-05	2	NA	5.663291139	2237
YGR142W	BTN2	chrVII	772454	773686	+	HT	482	49	1233	59676	21937	81613	1	YES	TFIID	TATA-containing	0	TAF1-enriched	-0.615667075	0.155564516	NA	NA	NA	NA	NA	NA	0.481923085	15	NA	NA	5.4238499	0.234385273	0.089260126	NA	NA	NA	Lethal	NA	1.0118	NA	24	17	174.2	N	-59	0	0	0	232	767	291	708	NA	NA	NA	NA	317254	3.6313	0.091954023	NA	NA	NA	0.000616041	2	NA	1.818587662	2240.5
YDR452W	PPN1;PHM5	chrIV	1362878	1364902	+	HH	697	36	2025	35856	14674	50530	0	NO	TFIID	TATA-less	2	TAF1-enriched	-0.978181818	0.035357635	NA	NA	NA	NA	NA	NA	0.158708661	17	3.39	0.000774	8.643202635	0.267040422	0.05978797	NA	NA	NA	Lethal	NA	1.00719	NA	NA	52	76.2	N	-138	3	0.004304161	4	24	133	5	102	314	-315	YES	UNCLEAR	167031	0.35048	0.014367816	NA	NA	NA	0.000266013	2	NA	1.108695652	2244
YLR432W	IMD3	chrXII	1002557	1004128	+	HH	854	50	1572	56352	18647	74999	1	YES	TFIID	TATA-containing	0	TAF1-depleted	-2.650793651	0.011409103	G+E	40.52592	0	6.994266	2.968444	0.008544331	0.334828978	17	8.22	0	8.275877849	0.017360099	0.015920695	1136.5	15.975	1.169	Lethal	NA	1.00359	NA	75	191	104.8	Y	-232	5	0.005854801	3	155	11	9	270	279	-298	YES	UNCLEAR	74049	1.4866	0.060344828	9.88E-05	0.000163895	0.000305881	4.61E-05	2	NA	1.430299173	2247
YDR508C	GNP1	chrIV	1466453	1468444	-	HH	956	39	1992	33240	13512	46752	2	YES	TFIID	TATA-containing	0	TAF1-depleted	-2.889194139	2.41E-05	G+E	40.52592	0	6.994266	2.968444	0.008544331	0.154633524	17	4.824	2.90E-05	4.939144922	0.313456565	0.113354017	2635.5	11.915	-1.716	Lethal	NA	1.02881	NA	NA	78	62.8	Y	-44	1	0.001046025	1	77	906	121	862	NA	NA	NA	NA	63489	1.465	0.034482759	9.47E-05	6.14E-05	0.000159773	0.000555236	2	NA	1.129834254	2249.5
YBL024W	NCL1;TRM4	chrII	172534	174588	+	HT	616	47	2055	46002	17496	63498	0	NO	TFIID	TATA-less	2	TAF1-enriched	-1.2925	0.036450874	G+E	40.52592	0	6.994266	2.968444	0.008544331	0.203508839	17	5.012	1.30E-05	7.341215677	0.012867607	0.015451865	721	15.08	-0.636	Lethal	NA	1.00937	NA	NA	47	164.9	Y	-6	3	0.00487013	4	3	297	9	291	300	-72	YES	DPN	172534	1.4637	0	0.001160709	0.00115548	0.001197999	7.51E-05	3	NA	1.095666991	2250.5
YER155C	BEM2;IPL2;SUP9	chrV	476345	482848	-	HT	477	33	6504	32403	12609	45012	0	NO	TFIID	TATA-less	1	TAF1-enriched	-1.145615498	2.34E-05	NA	NA	NA	NA	NA	NA	0.087838515	17	3.964	0.000161	6.533088719	0.007232498	0.01301744	211	19.635	0.16	Lethal	NA	0.72731	NA	259	NA	35.6	N	-62	1	0.002096436	3	2	212	64	150	274	-287	YES	UNCLEAR	94026	0.2597	0.083333333	1.87E-05	2.05E-05	9.05E-06	0.000153832	2	NA	0.34714747	2257.5
YDL015C	TSC13	chrIV	426002	426934	-	HH	430	35	933	33378	22508	55886	0	NO	TFIID	TATA-less	2	TAF1-enriched	-2.032051282	0.034078684	NA	NA	NA	NA	NA	NA	0.127869429	17	1.323	0.228788	7.883825983	0.014211992	0.015121346	854.5	13.68	-1.736	Essential	Essential	0	0.97686	NA	29	146.8	N	-46	1	0.002325581	2	3	322	49	276	325	-72	YES	DPN	426002	0.50123	0.08045977	9.40E-05	3.06E-05	2.68E-05	8.58E-05	2	NA	2.422746781	2258
YHR135C	YCK1;CKI2	chrVIII	372694	374310	-	HT	344	127	1617	126987	48642	175629	0	NO	TFIID	TATA-less	1	TAF1-enriched	-0.793650794	0.22995987	NA	NA	NA	NA	NA	NA	0.132251861	17	1.927	0.043953	7.023474297	0.017003025	0.01856569	311.5	18.605	0.306	Lethal	NA	1.00752	NA	35	49	85.6	Y	-121	1	0.002906977	4	92	71	50	249	299	-146	YES	DPN	188333	0.21184	0.048850575	1.63E-05	2.87E-05	1.25E-05	6.85E-05	1	NA	1.400990099	2264
YOR254C	SEC63;NPL1;PTL1	chrXV	805032	807023	-	HH	248	39	1992	43221	15858	59079	0	NO	TFIID	TATA-less	1	TAF1-enriched	-1.980698529	0.001212866	G+E	40.52592	0	6.994266	2.968444	0.008544331	0.013849206	17	0.464	0.954571	7.732518573	0.006925347	0.010762169	752.5	13.64	-2.028	Essential	Essential	0	NA	NA	48	310.8	N	-48	0	0	3	0	0	48	221	269	-75	YES	DPN	284268	1.1063	0.07183908	0.000221975	0.000146533	0.000411871	0.000133283	2	NA	1.137368157	2264.5
YNL121C	TOM70;MAS70;OMP1	chrXIV	398684	400537	-	HH	503	13	1854	15936	7169	23105	0	NO	TFIID	TATA-less	1	TAF1-enriched	-1.795955882	0.016123811	G+E	40.52592	0	6.994266	2.968444	0.008544331	0.24857775	17	1.836	0.060056	7.835749301	0.006237778	0.010079394	78	26.355	0.893	Lethal	NA	0.96168	NA	260	69	6.7	Y	-48	3	0.005964215	4	10	105	58	57	253	-324	YES	UNCLEAR	383796	0.47475	0.106321839	0.00010082	0.000107595	0.000321165	0.001013427	2	NA	1.230167296	2279.5
YJL008C	CCT8	chrX	419957	421663	-	HT	1475	27	1707	20778	9132	29910	2	YES	TFIID	TATA-less	2	TAF1-enriched	-4.892857143	0.001424711	NA	NA	NA	NA	NA	NA	0.070412128	17	2.126	0.026965	7.78829439	0.017170708	0.016824871	NA	NA	NA	Essential	Essential	0	NA	NA	96	160.2	Y	-26	7	0.004745763	4	6	153	32	127	169	-353	NO	OPN	324088	0.57662	0	0.00010611	6.65E-05	9.80E-05	NA	3	NA	1.337338804	2281.5
YLR300W	EXG1;BGL1;SCW6	chrXII	728955	730301	+	HT	904	80	1347	79092	33984	113076	1	YES	SAGA	TATA-containing	0	TAF1-depleted	-0.897435897	0.2978909	G+E	40.52592	0	6.994266	2.968444	0.008544331	0.382538107	17	8.606	0	9.484303083	0.076981177	0.029254107	171.5	21.55	1.177	Lethal	NA	1.01166	NA	72	82	63.8	Y	-108	3	0.003318584	3	37	76	32	119	151	-151	NO	OPN	347876	0.88801	0.129310345	0.000588986	0.000243715	0.000408272	2.17E-05	1	NA	1.69576523	2282.5
YBR068C	BAP2	chrII	373861	375690	-	HT	884	53	1830	54441	24946	79387	0	NO	SAGA	TATA-containing	0	TAF1-depleted	-2.190656566	0.001653089	G+E	40.52592	0	6.994266	2.968444	0.008544331	0.493608989	17	0.961	0.516195	4.832294665	1.470085481	0.250909951	2228	15.515	1.682	Lethal	NA	1.02335	NA	56	62	112.4	Y	-39	2	0.002262443	2	65	75	104	36	140	-10	NO	OPN	373861	1.0933	0.083333333	NA	NA	NA	0.000243805	1	NA	1.247949699	2282.5
YLR420W	URA4	chrXII	963785	964879	+	HT	1050	88	1095	90507	42059	132566	0	NO	TFIID	TATA-containing	0	TAF1-enriched	-0.515151515	0.36683297	G+E	40.52592	0	6.994266	2.968444	0.008544331	0.257876748	17	7.976	0	7.335811067	0.009710735	0.013433152	679.5	22.16	6.34	Lethal	NA	1.019	NA	NA	31	248.5	N	-24	6	0.005714286	4	149	8	16	133	149	-83	NO	OPN	113298	0.59405	0.109195402	NA	NA	NA	0.000656116	3	NA	2.086380256	2282.5
YNL190W	YNL190W;N1415	chrXIV	282395	283009	+	HT	890	47	615	53235	20032	73267	0	NO	SAGA	TATA-containing	0	TAF1-depleted	-0.545454545	0.675516438	G+E	40.52592	0	6.994266	2.968444	0.008544331	1.387033896	17	1.122	0.371089	8.984527816	0.084846201	0.032420592	560	14.97	-1.324	Lethal	NA	0.99749	0.97968	NA	122	52.9	N	-283	4	0.004494382	2	215	15	100	439	168	-90	NO	OPN	282395	0.35705	0.031609195	NA	NA	NA	0.000116446	2	NA	3.71742671	2282.5
YGR189C	CRH1	chrVII	876669	878192	-	HH	2228	63	1524	57258	20723	77981	1	YES	SAGA	TATA-containing	0	TAF1-depleted	-1.431967213	0.009541371	G+E	40.52592	0	6.994266	2.968444	0.008544331	0.185686834	17	2.931	0.002527	8.72670267	0.02267536	0.017255475	163.5	23.55	2.992	Lethal	NA	1.01841	NA	NA	90	97.7	Y	-78	10	0.00448833	2	118	45	33	96	129	-120	NO	OPN	212748	0.92164	0.031609195	0.001258404	0.000871568	0.001948733	0.000194358	3	NA	1.500328299	2285
YMR319C	FET4	chrXIII	912880	914538	-	HT	3041	79	1659	96621	34715	131336	1	YES	TFIID	TATA-less	1	TAF1-enriched	-2.420512821	0.000569012	NA	NA	NA	NA	NA	NA	2.873901813	17	10.864	0	2.922576325	0.243176095	0.168730883	146	26.245	4.495	Lethal	NA	1.00499	NA	32	65	156.3	N	-186	13	0.00427491	3	12	193	198	7	245	-268	YES	UNCLEAR	9893	0.50493	0.08045977	0.000509425	0.000100091	8.22E-05	0.000314751	3	NA	1.382086852	2291.5
YDL007W	RPT2;YHS4;YTA5	chrIV	438047	439360	+	HH	1223	17	1314	12816	4999	17815	0	NO	TFIID	TATA-less	2	TAF1-enriched	NA	8.31E-05	NA	NA	NA	NA	NA	NA	0.073432872	17	1.353	0.215225	8.146046236	0.023880144	0.018970186	NA	NA	NA	Essential	Essential	0	NA	NA	41	59.5	Y	-38	7	0.00572363	5	6	185	44	147	191	-69	NO	OPN	438047	0.2402	0.037356322	4.21E-05	2.58E-05	9.58E-06	0.000100842	3	NA	1.749428789	2297
YLR083C	EMP70;TMN1	chrXII	294091	296094	-	HT	495	49	2004	42375	17888	60263	0	NO	TFIID	TATA-less	2	TAF1-depleted	-1.229524772	0.035987775	G+E	40.52592	0	6.994266	2.968444	0.008544331	0.089994898	17	1.27	0.259443	7.447433117	0.004459486	0.008966765	878.5	14.06	-1.296	Lethal	NA	0.97712	NA	NA	118	76.4	Y	-164	3	0.006060606	5	75	114	50	122	189	0	NO	OPN	294091	1.6836	0.028735632	0.000165682	8.08E-05	0.000119493	0.000120743	3	NA	1.148277584	2300
YOR261C	RPN8	chrXV	815915	816931	-	HH	361	34	1017	25458	11374	36832	0	NO	TFIID	TATA-less	2	TAF1-enriched	-0.571428571	0.424262996	NA	NA	NA	NA	NA	NA	0.037113585	17	1.084	0.403354	8.48472865	0.013169017	0.013525045	817.5	13.175	-2.322	Essential	Essential	0	NA	NA	35	226.2	N	-93	2	0.005540166	3	119	66	27	245	272	-141	YES	DPN	274360	0.30386	0.057471264	1.21E-05	1.26E-05	6.89E-06	0.000491853	3	NA	2.26476378	2301
YMR290C	HAS1	chrXIII	850074	851591	-	HH	1039	45	1518	58257	21462	79719	0	NO	TFIID	TATA-less	1	TAF1-enriched	-2.031578947	0.063330644	G+E	40.52592	0	6.994266	2.968444	0.008544331	0.139144549	17	1.469	0.156143	7.207846842	0.014156432	0.016507122	NA	NA	NA	Essential	Essential	0	NA	NA	103	52.5	Y	-27	4	0.003849856	3	53	192	80	165	372	-267	YES	UNCLEAR	72840	2.4097	0.086206897	0.000780047	0.000910722	0.003074193	0.000142773	2	NA	1.523071852	2310.5
YLR429W	CRN1	chrXII	990777	992732	+	HT	337	24	1956	17274	7072	24346	0	NO	TFIID	TATA-less	1	TAF1-enriched	-0.825156111	0.037778382	NA	NA	NA	NA	NA	NA	0.108463431	17	2.466	0.009768	7.753301103	0.007244165	0.010977603	391.5	19.595	2.248	Lethal	NA	1.02256	NA	NA	99	63.2	N	-47	1	0.002967359	3	11	232	58	185	243	-64	YES	DPN	85445	0.31303	0.094827586	NA	NA	NA	0.000708016	3	NA	1.182097187	2311
YLR314C	CDC3	chrXII	762575	764137	-	HH	671	15	1563	13704	5504	19208	0	NO	TFIID	TATA-less	2	TAF1-enriched	-2.454545455	0.007266488	NA	NA	NA	NA	NA	NA	0.050614018	17	1.188	0.317314	7.643278181	0.022984794	0.019835385	NA	NA	NA	Essential	Essential	0	NA	NA	60	254.6	Y	-40	4	0.005961252	4	161	11	29	132	173	-398	NO	OPN	314040	1.0829	0.063218391	9.31E-05	0.000121876	0.000234768	9.47E-06	1	NA	1.484314981	2318.5
YKL080W	VMA5;VAT3;VATC	chrXI	285030	286208	+	HT	575	23	1179	20652	26709	47361	0	NO	TFIID	TATA-less	1	TAF1-depleted	-16.06666667	0.00462648	NA	NA	NA	NA	NA	NA	0.105734466	17	1.664	0.097214	8.518431046	0.008367306	0.010738243	949.5	13.515	-1.669	Lethal	NA	0.62151	NA	114	26	356.4	N	-105	3	0.005217391	4	45	119	150	14	164	-30	NO	OPN	285030	0.97379	0.034482759	NA	NA	NA	0.000289368	2	NA	1.970288625	2321
YJL033W	HCA4;DBP4;ECM24	chrX	383837	386149	+	HT	462	29	2313	29403	16499	45902	0	NO	TFIID	TATA-less	1	TAF1-enriched	-4.667701863	9.44E-07	G+E	40.52592	0	6.994266	2.968444	0.008544331	0.155778736	17	2.605	0.007917	6.394971678	0.027533444	0.025947268	253	17.84	-0.875	Essential	Essential	0	NA	NA	2	224.5	Y	-26	2	0.004329004	4	22	162	48	136	254	-369	YES	UNCLEAR	359602	0.82818	0.094827586	0.000210818	0.000292322	0.000571812	7.47E-05	3	NA	1.004108997	2321.5
YER124C	DSE1	chrV	407342	409063	-	HH	1126	59	1722	50655	18016	68671	1	YES	SAGA	TATA-containing	0	TAF1-depleted	-1.865079365	0.000386151	G+E	40.52592	0	6.994266	2.968444	0.008544331	0.27624241	16	NA	NA	7.060655842	0.056066456	0.033535633	NA	NA	NA	Lethal	NA	1.03361	0.97161	NA	134	224.1	N	-40	5	0.004440497	3	75	100	115	60	175	0	NO	OPN	167811	1.3425	0.028735632	0.001308004	0.00023941	0.000904403	0.000344415	1	NA	1.354154561	2330.5
YGL206C	CHC1	chrVII	102543	107504	-	HH	654	23	4962	21417	7590	29007	0	NO	TFIID	TATA-less	1	TAF1-enriched	-4.215824176	1.02E-08	NA	NA	NA	NA	NA	NA	0.460347346	17	2.185	0.022922	7.529064342	0.008982721	0.01258818	1657.5	15.895	1.659	Lethal	NA	0	NA	NA	NA	66.7	N	-72	3	0.004587156	3	114	40	32	273	305	-115	YES	DPN	102543	0.49783	0	NA	NA	NA	0.000132147	2	NA	0.470167305	2332.5
YMR031C	EIS1	chrXIII	332212	334743	-	HH	555	34	2532	34929	15093	50022	0	NO	TFIID	TATA-less	2	TAF1-depleted	-1.300135501	0.002262897	NA	NA	NA	NA	NA	NA	0.252606565	17	2.673	0.005995	7.485676661	0.069508954	0.035219997	421	20.82	3.64	Lethal	NA	1.07021	0.96736	NA	7	79.9	Y	-74	1	0.001801802	2	27	485	101	411	512	-48	YES	DPN	332212	0.7892	0.043103448	1.90E-05	7.36E-05	1.50E-05	0.002729228	2	NA	0.922955354	2336
YMR309C	NIP1	chrXIII	892988	895426	-	HT	290	40	2439	37206	13861	51067	0	NO	TFIID	TATA-less	2	TAF1-enriched	-3.694117647	0.000786528	NA	NA	NA	NA	NA	NA	0.073008042	17	0.896	0.582882	7.859278293	0.006301923	0.010100756	3167.5	12.535	-0.883	Essential	Essential	0	NA	NA	17	44.5	N	-56	1	0.003448276	3	174	30	26	253	279	-105	YES	DPN	29005	1.2163	0.068965517	NA	NA	NA	0.000421405	3	NA	0.959803117	2340
YFR037C	RSC8;SWH3	chrVI	227513	229186	-	HH	194	23	1674	27645	8173	35818	0	NO	TFIID	TATA-less	1	TAF1-enriched	-1.213759214	0.036167874	NA	NA	NA	NA	NA	NA	0.025357458	17	0.927	0.550547	7.549604029	0.028120192	0.022211862	369	18.94	1.664	Essential	Essential	0	NA	NA	87	75.2	Y	-6	0	0	3	37	233	43	227	270	-38	YES	DPN	40975	0.4546	0.17816092	NA	NA	NA	0.000164179	1	NA	1.398983861	2340.5
YOL041C	NOP12	chrXV	251267	252646	-	HT	503	42	1380	38946	16024	54970	0	NO	TFIID	TATA-less	2	TAF1-enriched	-0.2	0.659671693	G+E	40.52592	0	6.994266	2.968444	0.008544331	0.114168357	17	1.384	0.194877	6.982856402	0.025363341	0.022807103	446.5	15.76	-1.119	Lethal	NA	0.83599	NA	69	22	136.8	N	-39	3	0.005964215	3	171	6	33	229	262	-81	YES	DPN	251267	2.0666	0.060344828	0.000222738	0.000139046	0.000554908	2.69E-05	2	NA	1.699419869	2343.5
YMR230W	RPS10B	chrXIII	732414	733141	+	HH	1291	67	318	77298	30601	107899	0	NO	TFIID	TATA-less	2	TAF1-enriched	NA	1	NA	NA	NA	NA	NA	NA	0.046550914	17	0.734	0.750132	8.961315678	0.016145574	0.014179306	3072.5	11.115	-2.307	Lethal	NA	0.89503	NA	4	136	144.6	Y	-32	7	0.005422153	3	19	355	51	323	374	-56	YES	DPN	191290	1.1941	0.060344828	NA	NA	NA	0.000634661	2	NA	3.229023384	2347.5
YDR225W	HTA1;H2A1;SPT11	chrIV	915530	915928	+	HH	818	67	399	79839	26817	106656	1	YES	TFIID	TATA-containing	0	TAF1-depleted	NA	0.086593605	NA	NA	NA	NA	NA	NA	0.017871273	17	0.445	0.962887	10.22240602	0.039720885	0.019496486	NA	NA	NA	Lethal	NA	0.89957	NA	82	90	95.7	Y	-72	4	0.004889976	4	83	155	155	83	238	8	YES	DPN	616005	0.5784	0.086206897	NA	NA	NA	4.94E-05	1	NA	5.900753769	2348.5
YEL011W	GLC3	chrV	133120	135234	+	HT	569	55	2115	53403	24144	77547	1	YES	SAGA	NA	NA	NA	-9.338095238	2.64E-06	NA	NA	NA	NA	NA	NA	0.564026637	17	2.944	0.003471	7.03168892	0.071140872	0.037931494	NA	NA	NA	Lethal	NA	0.99434	NA	24	29	141.5	N	NA	1	0.001757469	2	29	531	NA	NA	560	-46	YES	DPN	133120	3.3318	0.126436782	NA	NA	NA	0.001755659	1	NA	1.112346263	2351.5
YPR143W	RRP15	chrXVI	818323	819075	+	HH	400	13	753	16731	7628	24359	0	NO	TFIID	TATA-less	1	TAF1-enriched	-0.268292683	0.661139514	NA	NA	NA	NA	NA	NA	0.126306724	17	1.077	0.410068	6.962710344	0.034523447	0.026685709	335	17.375	-0.44	Essential	Essential	0	1.02259	NA	71	345.1	N	-26	2	0.005	4	9	146	35	120	179	-379	NO	OPN	128991	1.1273	0.051724138	0.00014885	6.76E-05	0.000170555	0.000186342	2	NA	3.130319149	2354
YHR021C	RPS27B	chrVIII	147871	148669	-	HH	556	66	249	68937	31586	100523	0	NO	TFIID	TATA-less	1	TAF1-enriched	NA	0.050671902	G+E	40.52592	0	6.994266	2.968444	0.008544331	0.131810319	17	0.799	0.682908	9.155869848	0.006763243	0.0089821	4362	10.915	-2.186	Lethal	NA	0.78077	NA	NA	72	105.1	Y	-69	2	0.003597122	3	167	7	62	365	427	-82	YES	DPN	147871	1.0148	0.060344828	0.000492168	0.000477433	0.001168836	7.01E-05	1	NA	2.953634085	2357
YMR083W	ADH3	chrXIII	434788	435915	+	HH	3693	70	1128	82110	30730	112840	0	NO	TFIID	TATA-less	1	TAF1-depleted	-12.33333333	0.000265833	NA	NA	NA	NA	NA	NA	0.122849902	17	1.44	0.168483	9.081180274	0.037610831	0.021355717	195	25.245	5.223	Lethal	NA	0.98512	NA	123	103	31.5	Y	-54	14	0.003790956	2	105	20	34	448	482	-95	YES	DPN	434788	0.32707	0.07183908	2.36E-05	8.24E-05	0.000108194	NA	1	NA	2.094498669	2360.5
YJR105W	ADO1	chrX	623581	624603	+	HH	567	27	1023	23250	14277	37527	0	NO	TFIID	TATA-less	2	TAF1-enriched	-2.74025974	0.004248268	NA	NA	NA	NA	NA	NA	0.068807952	17	1.42	0.177662	8.96240564	0.009731197	0.011006735	2341	13.14	-0.596	Lethal	NA	0.78114	NA	NA	60	210.8	N	-43	2	0.003527337	2	174	1	42	289	331	-76	YES	DPN	121148	0.68574	0.07183908	0.000391985	0.000210681	0.00038249	NA	1	5	2.321917808	2373
YOL155C	HPF1	chrXV	28703	31606	-	HH	3052	90	2904	84780	55665	140445	2	YES	SAGA	TATA-containing	0	TAF1-enriched	NA	NA	G+E	40.52592	0	6.994266	2.968444	0.008544331	3.270295379	17	4.403	6.80E-05	9.927491077	0.526985219	0.073123962	NA	NA	NA	Lethal	NA	1.02358	1.05289	44	7	187.5	Y	-54	17	0.005570118	3	130	192	184	138	180	-267	NO	OPN	28703	0.92505	0.045977011	0.000781496	0.002992209	0.001934774	0.000497525	2	NA	0.818635894	2376.5
YNL132W	KRE33	chrXIV	375321	378491	+	HH	629	43	3171	47130	18459	65589	1	YES	TFIID	TATA-containing	0	TAF1-depleted	-0.977027027	0.03338407	G+E	40.52592	0	6.994266	2.968444	0.008544331	0.176461752	17	2.464	0.01019	6.682218058	0.023626602	0.023002762	370.5	29.61	12.198	Essential	Essential	0	0.99169	NA	25	112.4	N	-91	3	0.004769475	2	124	37	54	378	432	-112	YES	DPN	375321	2.6949	0.112068966	0.000533685	0.000514059	0.003022052	5.78E-06	2	NA	0.749842271	2377
YNL175C	NOP13	chrXIV	307401	308612	-	HT	345	25	1212	34296	10738	45034	0	NO	TFIID	TATA-less	2	TAF1-enriched	0.184705882	0.624459216	G+E	40.52592	0	6.994266	2.968444	0.008544331	0.158774508	17	1.717	0.079439	6.930418835	0.035650826	0.027244279	282.5	19.205	0.828	Lethal	NA	1.00786	NA	NA	27	144.7	N	-36	3	0.008695652	4	191	2	34	114	175	-361	NO	OPN	307401	2.6524	0.017241379	0.000630315	0.000469959	0.004027568	1.96E-05	1	NA	1.964079273	2378.5
YDL031W	DBP10	chrIV	394217	397204	+	HH	305	17	2988	18546	8177	26723	0	NO	TFIID	TATA-less	2	TAF1-enriched	-0.981395349	0.022378185	G+E	40.52592	0	6.994266	2.968444	0.008544331	0.160893738	17	2.252	0.01842	6.713937735	0.01841635	0.020212707	NA	NA	NA	Essential	Essential	0	NA	NA	22	117	Y	-53	1	0.003278689	3	147	16	37	256	293	-91	YES	DPN	394217	1.2612	0.031609195	NA	NA	NA	9.21E-06	3	NA	0.796786073	2380
YDR388W	RVS167	chrIV	1250186	1251634	+	HH	365	18	1449	10251	3224	13475	0	NO	TFIID	TATA-less	2	TAF1-enriched	-3.272727273	0.00246229	NA	NA	NA	NA	NA	NA	0.083298769	17	2.724	0.004731	7.818261695	0.019719332	0.017961222	444.5	16.07	-0.878	Lethal	NA	0.80011	NA	21	39	47.4	N	-26	1	0.002739726	3	6	264	32	238	270	-69	YES	DPN	280299	0.4121	0.051724138	1.13E-05	5.22E-06	1.33E-05	0.00085273	1	4	1.645027624	2382
YML106W	URA5;PYR5	chrXIII	56773	57453	+	HH	504	26	681	27153	8948	36101	0	NO	TFIID	TATA-less	2	TAF1-depleted	-1.642857143	0.476050942	G+E	40.52592	0	6.994266	2.968444	0.008544331	0.034698951	17	1.52	0.136377	8.849311744	0.013923076	0.013333928	932.5	12.35	-2.872	Lethal	NA	0.99566	NA	NA	126	128.4	Y	-291	2	0.003968254	4	84	100	33	249	282	-333	YES	UNCLEAR	56773	1.1632	0.060344828	0.000193578	0.000154328	0.000470461	6.72E-05	3	7	3.510294118	2387
YPL028W	ERG10	chrXVI	498096	499292	+	HT	377	32	1197	33702	14185	47887	1	YES	TFIID	TATA-containing	0	TAF1-depleted	-4.422857143	0.000863212	G+E	40.52592	0	6.994266	2.968444	0.008544331	0.079190162	14	NA	NA	8.587550093	0.020515029	0.016678876	1255.5	14.105	-0.564	Essential	Essential	0	NA	NA	63	223.3	Y	-92	1	0.00265252	4	75	87	5	292	297	-162	YES	UNCLEAR	448774	0.84793	0.054597701	0.000202713	6.39E-05	0.000140633	0.000284194	1	6	1.997491639	2389
YGL022W	STT3	chrVII	452404	454560	+	HH	300	28	2157	19686	7633	27319	0	NO	TFIID	TATA-less	2	TAF1-enriched	-5.031347962	0.00010362	G+E	40.52592	0	6.994266	2.968444	0.008544331	0.043695329	17	1.125	0.365139	7.754344339	0.004187799	0.008345413	586	13.555	-2.716	Essential	Essential	0	NA	NA	38	40.4	N	-65	2	0.006666667	4	134	27	38	124	162	-102	NO	OPN	452404	0.48485	0.028735632	0.000150748	7.36E-05	0.000121085	0.000159399	1	1	1.108302412	2389.5
YDR127W	ARO1;AROM	chrIV	704484	709250	+	HT	240	24	4767	31395	9988	41383	0	NO	TFIID	TATA-less	1	TAF1-enriched	-1.224565757	0.001761292	NA	NA	NA	NA	NA	NA	0.267667277	17	6.997	0	7.912003199	0.034421568	0.023449245	632	17.865	1.841	Lethal	NA	1.03345	NA	218	2	145.6	N	-70	1	0.004166667	3	135	44	26	254	280	-119	YES	DPN	704484	0.4665	0.025862069	NA	NA	NA	4.14E-05	3	7	0.501363827	2389.5
YKL212W	SAC1;RSD1	chrXI	34543	36414	+	HH	436	45	1872	48927	14162	63089	0	NO	TFIID	TATA-less	2	TAF1-enriched	-2.219941349	0.002149799	NA	NA	NA	NA	NA	NA	0.058606208	17	1.905	0.050794	8.264447393	0.005956876	0.009338894	794	13.96	-1.58	Lethal	NA	0.87632	NA	NA	3	204.4	Y	-174	1	0.002293578	3	41	159	15	268	283	-234	YES	UNCLEAR	34543	1.4694	0.017241379	8.00E-05	9.11E-05	0.000105974	2.20E-05	3	NA	1.277391769	2390
YIL052C	RPL34B	chrIX	256226	257063	-	HT	780	69	366	70536	23591	94127	0	NO	TFIID	TATA-less	2	TAF1-enriched	-1	0.640434605	NA	NA	NA	NA	NA	NA	0.038876062	17	1.277	0.255038	8.472433782	0.051338979	0.026743327	2505	13.29	-0.345	Lethal	NA	0.95709	NA	NA	172	87.4	Y	-37	3	0.003846154	3	149	11	26	401	427	-86	YES	DPN	182825	1.5811	0.045977011	0.000812419	0.000836384	0.002984043	NA	1	NA	2.859617682	2393.5
YLR344W	RPL26A;RPL26;RPL33A	chrXII	819312	820142	+	HT	1551	129	384	73392	25341	98733	0	NO	TFIID	TATA-less	1	TAF1-enriched	1	0.344329111	NA	NA	NA	NA	NA	NA	0.060752767	17	1.314	0.236891	7.983383834	0.024453073	0.019587532	4776.5	11.29	-1.735	Lethal	NA	0.97711	NA	NA	126	174.6	Y	-45	6	0.003868472	2	135	53	180	8	238	-128	YES	DPN	258035	1.2861	0.028735632	NA	NA	NA	1.03E-06	1	NA	2.886144578	2395.5
YJR014W	TMA22;RBF22	chrX	461829	462425	+	HT	236	26	597	20724	9337	30061	0	NO	TFIID	TATA-less	2	TAF1-depleted	-1.514285714	0.344828107	G+E	40.52592	0	6.994266	2.968444	0.008544331	0.442174679	15	NA	NA	7.56266083	0.017900018	0.017690989	713	13.155	-2.593	Lethal	NA	0.98564	0.98816	NA	112	193.3	N	-47	1	0.004237288	3	138	7	40	231	271	-82	YES	DPN	283326	0.37414	0.00862069	4.89E-05	8.77E-05	9.02E-05	0.001002485	1	NA	4.043624161	2410
YPL190C	NAB3;HMD1	chrXVI	185317	187725	-	HT	582	36	2409	31176	10001	41177	0	NO	TFIID	TATA-less	1	TAF1-enriched	0.274493927	0.314214575	NA	NA	NA	NA	NA	NA	0.155327847	17	0.963	0.516786	6.842858113	0.006597655	0.011870179	NA	NA	NA	Essential	Essential	0	NA	NA	27	75.9	N	-116	3	0.005154639	4	98	64	52	281	333	-139	YES	DPN	185317	0.15782	0.094827586	NA	NA	NA	5.77E-05	3	NA	1.001453488	2411.5
YHR068W	DYS1	chrVIII	232133	233296	+	HT	321	27	1164	27201	24057	51258	0	NO	TFIID	TATA-less	1	TAF1-enriched	0.078125	0.943355448	G+E	40.52592	0	6.994266	2.968444	0.008544331	0.039340587	17	1.374	0.200069	8.02058119	0.071901404	0.033432037	902.5	14.07	-1.175	Essential	Essential	0	NA	NA	137	119.8	N	-64	1	0.003115265	3	141	23	41	266	307	-98	YES	DPN	232133	1.7266	0.057471264	0.000224643	0.000309745	0.000465251	0.00081278	1	NA	2.078675838	2417.5
YOR344C	TYE7;SGC1	chrXV	977194	978069	-	HH	3759	76	876	67875	26534	94409	0	NO	SAGA	TATA-containing	0	TAF1-depleted	-4.900826446	0.000504674	G+E	40.52592	0	6.994266	2.968444	0.008544331	0.161569984	17	1.561	0.126107	8.016272977	0.052868432	0.028683076	NA	NA	NA	Lethal	NA	1.02142	NA	NA	33	135	N	-132	15	0.003990423	2	7	105	27	1287	112	-68	NO	OPN	113222	0.98351	0.051724138	NA	NA	NA	0.000315041	1	NA	2.764571429	2419
YBR287W	YBR287W;YBR2034	chrII	776571	777854	+	HT	258	0	1284	0	0	0	1	YES	SAGA	TATA-containing	0	TAF1-depleted	-2.094736842	0.058750372	G+E	40.52592	0	6.994266	2.968444	0.008544331	0.097185639	17	1.045	0.436295	8.533094861	0.012015581	0.012845938	186.5	23.72	3.709	Lethal	NA	1.01246	0.99176	NA	30	75.4	N	-33	1	0.003875969	3	148	15	18	277	295	-90	YES	DPN	35330	0.5588	0.109195402	5.17E-05	7.73E-05	4.55E-05	0.000117026	3	NA	1.890491037	2425.5
YDL070W	BDF2	chrIV	331024	332940	+	HH	577	56	1917	55383	17147	72530	1	YES	SAGA	TATA-containing	0	TAF1-depleted	-1.086570477	0.047506009	G+E	40.52592	0	6.994266	2.968444	0.008544331	0.07547023	17	1.426	0.178819	8.032124794	0.029871426	0.021517783	152	20.99	0.071	Lethal	NA	1.02357	NA	NA	90	59.1	Y	-32	1	0.001733102	1	225	576	257	544	NA	NA	NA	NA	331024	0.1739	0.043103448	1.87E-05	4.10E-05	2.68E-05	0.000593847	1	NA	1.266701461	2427
YPR110C	RPC40;RPA5;RPC5	chrXVI	745828	746835	-	HH	471	23	1008	20238	6544	26782	0	NO	TFIID	TATA-less	2	TAF1-enriched	-0.5234375	0.574748267	G+E	40.52592	0	6.994266	2.968444	0.008544331	0.085202719	17	1.467	0.167776	7.720865494	0.026814107	0.02120878	690	16.935	1.146	Essential	Essential	0	NA	NA	107	283.4	N	-14	2	0.004246285	3	33	229	47	215	262	-42	YES	DPN	201231	1.8999	0.066091954	0.000197593	0.000111785	0.000400173	0.000144298	3	NA	2.416583913	2433.5
YMR243C	ZRC1	chrXIII	754838	756166	-	HH	1084	38	1329	45660	12257	57917	0	NO	TFIID	TATA-less	1	TAF1-depleted	-5.258064516	6.65E-06	NA	NA	NA	NA	NA	NA	0.226650551	17	4.405	5.40E-05	8.11667109	0.008282133	0.01121226	692	15.21	-0.645	Lethal	NA	1.03359	NA	44	152	70.8	Y	-111	6	0.005535055	4	83	87	24	308	332	-162	YES	UNCLEAR	168265	0.52834	0.077586207	3.16E-05	2.51E-05	1.65E-05	0.000533664	1	NA	1.833207831	2434.5
YJL167W	ERG20;BOT3;FDS1;FPP1	chrX	105014	106072	+	HH	586	62	1059	54858	24519	79377	1	YES	TFIID	TATA-containing	0	TAF1-depleted	-1.830882353	0.080502031	NA	NA	NA	NA	NA	NA	0.164340855	14	NA	NA	9.299874356	0.012463149	0.012004299	NA	NA	NA	Essential	Essential	0	NA	NA	64	307.5	N	-56	3	0.005119454	3	128	55	1	208	274	-339	YES	UNCLEAR	105014	0.91807	0.100574713	NA	NA	NA	0.000687967	3	NA	2.304347826	2438
YDR001C	NTH1;NTH	chrIV	450220	452475	-	HH	570	31	2256	38382	15738	54120	1	YES	SAGA	TATA-containing	0	TAF1-depleted	-13.19428571	1.00E-08	G+E	40.52592	0	6.994266	2.968444	0.008544331	0.235332246	17	3.034	0.002137	7.722471705	0.042386533	0.026659845	195	22.485	2.359	Lethal	NA	1.01587	NA	23	7	168.9	Y	-69	2	0.003508772	4	63	55	14	265	279	-130	YES	DPN	450220	1.4434	0.034482759	7.19E-05	0.000108769	0.000142738	0.000602518	2	NA	1.081596452	2439
YDL099W	BUG1	chrIV	283419	284444	+	HH	243	13	1026	13194	5287	18481	0	NO	TFIID	NA	NA	NA	0.045287638	0.894197912	NA	NA	NA	NA	NA	NA	0.127773671	17	2.466	0.009761	6.871789805	0.029533474	0.025008486	209.5	18.76	-0.65	Lethal	NA	1.01401	1.00572	NA	40	140.6	N	-20	1	0.004115226	3	173	8	12	262	274	-83	YES	DPN	283419	0.2086	0.017241379	1.52E-05	1.02E-05	3.24E-05	0.00019664	2	NA	2.393658537	2453.5
YKL117W	SBA1	chrXI	220324	220974	+	HH	1107	24	651	21651	8627	30278	0	NO	TFIID	TATA-less	1	TAF1-enriched	-8.692307692	0.000829714	NA	NA	NA	NA	NA	NA	0.061638878	17	2.992	0.002544	8.719728338	0.02870257	0.019429313	2017	12.71	-1.252	Lethal	NA	1.05148	NA	NA	89	33.3	N	-31	6	0.005420054	3	139	25	6	117	196	-223	NO	OPN	220324	0.63008	0.00862069	0.000115049	7.84E-05	8.12E-05	0.00045842	1	NA	3.786153846	2461
YDR099W	BMH2	chrIV	653607	654428	+	HH	8572	56	822	55191	30113	85304	0	NO	TFIID	NA	NA	NA	0.846153846	0.026787304	G+E	40.52592	0	6.994266	2.968444	0.008544331	0.027688226	17	0.558	0.902076	8.458345216	0.019616108	0.016558501	2218.5	11.81	-2.019	Lethal	NA	1.02127	NA	NA	43	6.3	Y	-889	45	0.00524965	3	9	273	40	221	282	-66	YES	DPN	653607	0.37957	0.066091954	NA	NA	NA	0.000804384	2	5	2.999390987	2462.5
YBR218C	PYC2	chrII	658707	662249	-	HT	250	13	3543	13380	4727	18107	0	NO	SAGA	TATA-less	1	TAF1-depleted	-7.45	8.96E-09	NA	NA	NA	NA	NA	NA	0.090232521	17	3.18	0.001357	7.869587675	0.028447871	0.021432504	807.5	17.68	2.204	Lethal	NA	1.02303	NA	NA	33	164.6	Y	-62	1	0.004	3	71	155	133	93	368	-230	YES	UNCLEAR	150935	0.20713	0.068965517	3.66E-05	3.36E-05	7.24E-05	8.07E-05	1	NA	0.6959345	2465
YDR091C	RLI1	chrIV	626708	628534	-	HH	1342	45	1827	35940	14201	50141	0	NO	NA	TATA-less	2	TAF1-enriched	-1.307692308	0.29137883	NA	NA	NA	NA	NA	NA	0.266086331	17	1.116	0.373306	7.593403119	0.0179668	0.017652203	1224	13.98	-0.732	Essential	Essential	0	NA	NA	44	134.5	N	-57	8	0.005961252	4	166	24	33	144	197	-276	NO	OPN	626708	1.2669	0.017241379	0.000244069	0.000262746	0.000258869	0.000106856	2	NA	1.356243154	2476.5
YPR033C	HTS1	chrXVI	637379	639019	-	HH	506	18	1641	12348	4201	16549	0	NO	TFIID	TATA-less	1	TAF1-enriched	-0.630769231	0.239792391	NA	NA	NA	NA	NA	NA	0.048245893	17	1.639	0.09852	8.117861989	0.033380564	0.022506355	1119.5	14.12	-0.724	Essential	Essential	0	NA	NA	31	359.5	N	14	2	0.003952569	3	203	3	189	17	274	-78	YES	DPN	309047	1.5143	0.057471264	2.85E-05	1.91E-05	1.15E-05	0.001446191	2	NA	1.510365854	2477
YNL268W	LYP1	chrXIV	138550	140385	+	HT	456	47	1836	35541	12719	48260	0	NO	TFIID	TATA-less	2	TAF1-enriched	0.206060606	0.542480614	NA	NA	NA	NA	NA	NA	0.048632139	17	1.265	0.264031	7.837107711	0.016094004	0.016187368	883	13.745	-1.558	Lethal	NA	0.99175	NA	NA	82	95.3	Y	-56	2	0.004385965	3	24	132	80	76	233	-207	YES	UNCLEAR	138550	0.30294	0.083333333	5.97E-05	2.32E-05	2.29E-05	0.000554675	2	NA	1.35640327	2489
YOR046C	DBP5;RAT8	chrXV	414459	415907	-	HT	440	26	1449	30264	11611	41875	0	NO	TFIID	TATA-less	2	TAF1-enriched	-0.485714286	0.494731376	G+E	40.52592	0	6.994266	2.968444	0.008544331	0.029345054	17	1.044	0.436368	7.506331778	0.007887986	0.011831922	604.5	14.11	-1.991	Essential	Essential	0	NA	NA	47	212.3	Y	-32	3	0.006818182	4	180	11	21	158	205	-265	NO	OPN	414459	1.7104	0.074712644	NA	NA	NA	3.59E-05	3	NA	1.723066298	2495
YBR263W	SHM1;SHMT1	chrII	736264	737736	+	HH	224	17	1473	9507	3231	12738	0	NO	TFIID	NA	NA	NA	-0.370629371	0.560050349	NA	NA	NA	NA	NA	NA	0.091935629	17	0.975	0.501722	8.035668701	0.002786585	0.006569224	202.5	22.74	2.637	Lethal	NA	1.02296	NA	31	74	181	Y	-40	1	0.004464286	5	7	115	47	75	171	-327	NO	OPN	75448	0.66626	0.066091954	8.68E-05	5.15E-05	4.40E-05	0.000567019	1	NA	1.696331522	2497
YGR229C	SMI1;KNR4;KTR4	chrVII	949382	950899	-	HH	995	35	1518	36639	12335	48974	0	NO	TFIID	TATA-less	2	TAF1-enriched	-0.351766513	0.339528843	NA	NA	NA	NA	NA	NA	0.322975851	17	0.959	0.523688	7.751887712	0.008755956	0.01207103	696.5	13.995	-1.814	Lethal	NA	0.96526	NA	232	2	40.5	N	-276	5	0.005025126	4	135	8	130	19	215	-370	UNCLEAR	UNCLEAR	140041	0.60373	0.100574713	0.000100319	5.61E-05	7.52E-05	0.000262138	3	3	1.654251813	2509.5
YKL209C	STE6	chrXI	42423	46295	-	HH	862	56	3873	64179	32603	96782	0	NO	TFIID	TATA-less	1	TAF1-enriched	-0.580912485	0.021916706	G+E	40.52592	0	6.994266	2.968444	0.008544331	1.754988535	14	NA	NA	6.862842746	0.314647482	0.081735003	269.5	19.625	1.072	Lethal	NA	0	NA	NA	NA	101.5	Y	-27	4	0.004640371	4	72	59	99	32	151	-134	NO	OPN	42423	0.73749	0.07183908	0.000127825	6.74E-05	8.84E-05	1.09E-05	3	NA	0.648372934	2510.5
YKR001C	VPS1;LAM1;SPO15	chrXI	440608	442722	-	HH	510	32	2115	31056	15259	46315	0	NO	TFIID	TATA-containing	0	TAF1-enriched	-1.269794721	0.147497403	NA	NA	NA	NA	NA	NA	0.05445238	17	1.039	0.442119	7.859696234	0.008217903	0.011533862	647.5	17.115	1.075	Lethal	NA	0.94386	NA	NA	50	72.3	Y	-42	3	0.005882353	5	52	135	94	93	187	-23	NO	OPN	224094	0.5889	0.051724138	0.000102495	8.97E-05	1.56E-05	0.001030697	3	NA	1.189687796	2515
YBL091C	MAP2	chrII	47363	48628	-	HH	197	21	1266	9270	3695	12965	0	NO	TFIID	NA	NA	NA	0.492260062	0.35831219	NA	NA	NA	NA	NA	NA	0.051553122	17	2.408	0.011103	7.50470489	0.007181085	0.011291754	109	22.235	-0.855	Lethal	NA	1.01077	NA	NA	51	199.2	N	-31	0	0	4	26	215	57	184	241	-49	YES	DPN	47363	0.26718	0.146551724	0.000183841	0.000326482	0.000340495	0.000287904	3	NA	1.988932806	2516
YPL146C	NOP53	chrXVI	276162	277529	-	HT	866	49	1368	61656	29789	91445	0	NO	TFIID	TATA-less	1	TAF1-enriched	-1	0.113631538	G+E	40.52592	0	6.994266	2.968444	0.008544331	0.109706024	17	0.973	0.504041	6.746162014	0.019450631	0.020673313	287.5	18.125	-0.043	Essential	Essential	0	0.98628	NA	18	229.1	N	-20	4	0.004618938	3	9	307	29	287	316	-66	YES	DPN	276162	1.1579	0.043103448	8.58E-05	7.55E-05	0.000141842	7.10E-06	2	NA	1.847110461	2525
YOR317W	FAA1	chrXV	909343	911445	+	HH	1408	81	2103	79503	31932	111435	0	NO	SAGA/TFIID	NA	NA	NA	-1.096088435	0.040107691	G+E	40.52592	0	6.994266	2.968444	0.008544331	0.157082124	17	3.457	0.00065	8.05612463	0.056013226	0.02937779	1064.5	21.855	6.875	Lethal	NA	1.01599	NA	NA	42	136	Y	-51	6	0.004261364	3	51	106	102	55	157	-24	NO	OPN	179846	1.5884	0.083333333	0.000134878	2.12E-05	0.000110792	0.000484523	2	NA	1.202188392	2527
YJL026W	RNR2;CRT6	chrX	392404	393603	+	HH	155	47	1200	40083	20831	60914	1	YES	SAGA/TFIID	TATA-containing	0	TAF1-depleted	-7.363636364	0.003922782	NA	NA	NA	NA	NA	NA	0.152219441	17	4.545	3.80E-05	9.017909553	0.075335005	0.030436348	11335.5	11.42	-1.041	Essential	Essential	0	NA	NA	59	266.8	Y	-50	1	0.006451613	2	222	20	30	342	372	-95	YES	DPN	352148	0.84187	0.045977011	0.000409658	0.000430232	0.000410898	7.39E-05	1	NA	2.107589658	2527
YPR165W	RHO1	chrXVI	875368	875997	+	HT	442	14	630	16650	5839	22489	0	NO	TFIID	TATA-less	1	TAF1-enriched	NA	0.009787146	NA	NA	NA	NA	NA	NA	0.023120146	17	1.262	0.267185	9.53289419	0.007974529	0.009367587	NA	NA	NA	Essential	Essential	0	NA	NA	119	43.9	Y	-186	3	0.00678733	4	145	5	59	178	237	-202	YES	UNCLEAR	72069	0.25041	0.152298851	6.65E-05	6.97E-05	3.46E-05	0.000174281	2	NA	4.023847377	2531
YBL072C	RPS8A;RPS14A	chrII	88523	89125	-	HT	333	92	603	57339	17867	75206	0	NO	TFIID	TATA-less	2	TAF1-enriched	-2.5	0.444882337	NA	NA	NA	NA	NA	NA	0.050754739	17	0.703	0.780115	8.687250892	0.0117143	0.012458788	6213	10.475	-2.341	Lethal	NA	0.88891	NA	NA	55	197.8	Y	9	3	0.009009009	3	151	6	142	15	161	-200	NO	OPN	88523	1.9764	0.031609195	NA	NA	NA	6.77E-05	1	NA	4.219269103	2540
YML126C	ERG13;HMGS	chrXIII	19060	20535	-	HT	226	60	1476	54000	26942	80942	0	NO	TFIID	TATA-containing	0	TAF1-depleted	0.231527094	0.713943621	NA	NA	NA	NA	NA	NA	0.096354105	17	0.865	0.614471	8.91039176	0.014766521	0.013637737	2123.5	13.93	0.05	Essential	Essential	0	NA	NA	NA	55.9	N	61	1	0.004424779	4	83	186	22	247	269	8	YES	DPN	19060	0.8173	0.07183908	NA	NA	NA	0.000351259	2	NA	1.723389831	2542
YJL111W	CCT7	chrX	207877	209529	+	HT	428	24	1653	19797	5766	25563	0	NO	TFIID	TATA-less	1	TAF1-enriched	-3.325396825	0.029108951	G+E	40.52592	0	6.994266	2.968444	0.008544331	0.040792646	17	0.442	0.964174	7.823683583	0.004594766	0.00866404	NA	NA	NA	Essential	Essential	0	NA	NA	78	213.9	Y	-51	3	0.007009346	4	139	1	50	116	204	-389	NO	OPN	207877	0.8611	0.048850575	0.000112102	8.10E-05	0.000156966	0.000232924	2	NA	1.540556901	2545
YLR355C	ILV5	chrXII	838066	839253	-	HH	1068	78	1188	85668	26111	111779	1	YES	SAGA	TATA-containing	0	TAF1-depleted	-5.3	0.01051002	NA	NA	NA	NA	NA	NA	0.23757947	17	1.272	0.258648	10.26785044	0.017114838	0.012741098	NA	NA	NA	Essential	Essential	0	NA	NA	105	54.5	N	-79	6	0.005617978	3	315	96	394	17	175	-326	NO	OPN	238924	0.89433	0.08045977	5.24E-05	2.17E-05	5.45E-05	0.000650736	1	NA	2.151221567	2553.5
YJL076W	NET1;CFI1;ESC5;SRM8	chrX	295245	298814	+	HH	184	101	3570	102741	67630	170371	0	NO	NA	TATA-less	2	TAF1-enriched	-0.704402516	0.009577606	G+E	40.52592	0	6.994266	2.968444	0.008544331	0.040917106	17	1.302	0.241275	6.755878267	0.007363289	0.012701474	245	19.295	0.353	Essential	Essential	0	NA	NA	4	200.9	Y	-37	1	0.005434783	2	147	4	33	281	314	-79	YES	DPN	295245	0.27827	0.07183908	NA	NA	NA	9.57E-05	1	NA	0.715606612	2554
YJL050W	MTR4;DOB1	chrX	342522	345743	+	HT	267	45	3222	58971	22065	81036	0	NO	TFIID	TATA-less	1	TAF1-enriched	-1.545454545	0.002592333	NA	NA	NA	NA	NA	NA	0.17253984	17	1.708	0.082714	6.777421615	0.010037575	0.014782568	329.5	24.065	6.495	Essential	Essential	0	NA	NA	9	178.3	Y	-48	1	0.003745318	3	141	37	11	281	292	-112	YES	DPN	342522	0.84916	0.152298851	NA	NA	NA	5.15E-05	3	NA	0.793076684	2554.5
YJL136C	RPS21B;RPS25B;RPS26B	chrX	156550	157273	-	HH	915	183	264	93687	34200	127887	0	NO	TFIID	TATA-less	1	TAF1-enriched	NA	NA	NA	NA	NA	NA	NA	NA	0.059966548	17	1.145	0.350374	8.89220673	0.013857063	0.013238112	6006	12.135	-0.721	Lethal	NA	0.68324	NA	NA	126	298.5	Y	-23	4	0.004371585	2	192	1	22	421	443	-76	YES	DPN	156550	0.7833	0.057471264	NA	NA	NA	2.80E-05	1	NA	3.544951591	2563
YPL145C	KES1;OSH4	chrXVI	278395	279699	-	HH	781	37	1305	34161	13044	47205	0	NO	TFIID	TATA-less	2	TAF1-enriched	-3.15	0.064668544	NA	NA	NA	NA	NA	NA	0.069160911	17	0.76	0.724851	8.222499345	0.013878148	0.014327219	1179	12.015	-2.734	Lethal	NA	1.02009	NA	222	175	2.3	Y	-256	3	0.003841229	2	105	88	168	13	181	-163	NO	OPN	278395	0.49444	0.068965517	2.73E-05	4.36E-05	2.75E-05	5.60E-05	1	NA	1.966641104	2564.5
YFL022C	FRS2	chrVI	93499	95010	-	HH	956	61	1512	53442	19654	73096	2	YES	TFIID	TATA-less	2	TAF1-enriched	-1.6875	0.051711694	NA	NA	NA	NA	NA	NA	0.039479388	17	1.885	0.049479	7.622632651	0.012997221	0.014956165	NA	NA	NA	Essential	Essential	0	NA	NA	45	121.6	N	-59	3	0.003138075	3	127	32	27	254	281	-107	YES	DPN	93499	0.58105	0.034482759	0.000140377	0.00014752	0.00027352	1.01E-05	1	NA	1.700198544	2569
YDL095W	PMT1	chrIV	287059	289512	+	HH	364	30	2454	26793	8647	35440	0	NO	TFIID	TATA-less	2	TAF1-enriched	0.526130952	0.008967791	NA	NA	NA	NA	NA	NA	0.038543492	17	0.741	0.742759	8.220946879	0.008874467	0.011459068	111.5	22.315	-1.223	Lethal	NA	1.01303	NA	NA	80	91.7	Y	-80	3	0.008241758	4	158	15	65	131	196	-90	NO	OPN	287059	0.36742	0.025862069	0.000173513	0.000234549	0.00054606	0.000137303	2	NA	1.047289034	2569
YGR186W	TFG1;SSU71	chrVII	867774	869981	+	HH	254	20	2208	20148	14742	34890	0	NO	TFIID	TATA-less	1	TAF1-enriched	-2.699470899	0.000168689	G+E	40.52592	0	6.994266	2.968444	0.008544331	0.020702408	17	0.766	0.718034	7.097249299	0.021812941	0.020809759	123	19.785	-2.449	Essential	Essential	0	NA	NA	26	105.1	N	-10	1	0.003937008	5	25	129	35	119	159	-497	NA	NA	220959	0.12089	0.083333333	5.33E-06	9.26E-06	1.41E-06	0.000405471	3	NA	1.164476665	2570
YBL030C	PET9;AAC2	chrII	163041	163997	-	HT	491	52	957	47517	23364	70881	1	YES	SAGA	TATA-containing	0	TAF1-depleted	-2.5	0.041124315	G+E	40.52592	0	6.994266	2.968444	0.008544331	0.166866291	17	2.101	0.027445	9.686613145	0.041279927	0.020974784	NA	NA	NA	Essential	Essential	0.98645	NA	NA	181	7.8	Y	-144	2	0.00407332	4	83	93	51	261	312	-168	YES	UNCLEAR	163041	0.76371	0.025862069	NA	NA	NA	0.000240619	1	NA	2.688284519	2570
YDR496C	PUF6	chrIV	1441433	1443403	-	HT	310	28	1971	31680	12209	43889	0	NO	TFIID	TATA-less	2	TAF1-enriched	-0.684210526	0.13332442	G+E	40.52592	0	6.994266	2.968444	0.008544331	0.087997164	17	1.053	0.429692	6.841040557	0.034086407	0.02698786	735	14.9	-0.767	Lethal	NA	0.92555	1.00842	NA	54	121.1	N	-28	2	0.006451613	5	2	158	30	130	160	-73	NO	OPN	88530	2.3361	0.08908046	0.000349215	0.000360616	0.000821847	9.61E-06	2	4	1.308375635	2577.5
YNL087W	TCB2	chrXIV	462411	465947	+	HT	421	45	3537	42417	17372	59789	1	YES	TFIID	TATA-containing	0	TAF1-depleted	-1.366528926	0.000279338	G+E	40.52592	0	6.994266	2.968444	0.008544331	0.295940507	14	NA	NA	7.107367218	0.042780808	0.029101524	367.5	16.545	-0.967	Lethal	NA	1.03153	1.0071	NA	9	116.2	Y	-145	2	0.004750594	4	87	90	55	244	299	-165	YES	UNCLEAR	318386	1.016	0.114942529	6.26E-05	6.08E-05	7.93E-05	0.000130101	3	NA	0.729355204	2579
YCL011C	GBP2;RLF6	chrIII	102075	103358	-	HT	213	13	1284	6153	1694	7847	0	NO	TFIID	TATA-less	1	TAF1-enriched	-2.537254902	0.00936052	NA	NA	NA	NA	NA	NA	0.064976403	17	2.737	0.004562	7.884342747	0.007110064	0.010694765	85.5	23.825	-0.748	Lethal	NA	1.00918	NA	41	88	22	Y	-44	1	0.004694836	4	11	128	55	84	184	-339	NO	OPN	102075	0.12196	0.068965517	NA	NA	NA	1.88E-05	1	NA	2.011691348	2581
YDL039C	PRM7	chrIV	381985	384081	-	HT	520	63	2097	59616	25365	84981	0	NO	TFIID	NA	NA	NA	NA	NA	G+E	40.52592	0	6.994266	2.968444	0.008544331	2.05768877	17	4.146	0.000193	4.121894868	0.48411265	0.168801501	NA	NA	NA	Lethal	NA	1.02933	NA	138	NA	105.2	N	NA	2	0.003846154	3	171	79	NA	NA	268	-154	YES	UNCLEAR	381985	0.52415	0.043103448	NA	NA	NA	0.000679789	3	NA	1.23139313	2581
YKL085W	MDH1	chrXI	279123	280127	+	HT	459	57	1005	48300	24412	72712	1	YES	SAGA	TATA-containing	0	TAF1-depleted	-3.760869565	0.022269298	NA	NA	NA	NA	NA	NA	0.212260161	17	1.883	0.049766	9.166833113	0.089289344	0.032597215	383	31.265	13.737	Lethal	NA	1.00708	NA	13	209	217	Y	-91	3	0.006535948	4	63	87	4	167	180	-333	NO	OPN	279123	1.4758	0.068965517	0.000105138	0.000163625	5.17E-05	0.000108698	1	17	2.571215139	2581.5
YDR346C	SVF1;SGI1	chrIV	1167214	1168659	-	HH	519	53	1446	56538	26716	83254	1	YES	TFIID	NA	NA	NA	-0.834666667	0.228066201	G+E	40.52592	0	6.994266	2.968444	0.008544331	0.036198813	17	1	0.477772	7.888238888	0.019720083	0.017802226	1241.5	12.495	-2.197	Lethal	NA	1.01191	1.00662	30	133	54.8	Y	-157	3	0.005780347	4	37	132	25	145	170	-207	NO	OPN	363274	0.53397	0.07183908	NA	NA	NA	9.19E-05	1	NA	1.787197232	2582.5
YDL192W	ARF1	chrIV	116321	116866	+	HT	522	30	546	24795	8487	33282	0	NO	TFIID	TATA-less	1	TAF1-enriched	NA	1	NA	NA	NA	NA	NA	NA	0.0267259	17	0.908	0.569898	9.691468304	0.016099596	0.013092359	4335.5	8.43	-4.71	Lethal	NA	0.82194	NA	244	290	1	Y	-37	2	0.003831418	4	15	268	52	231	283	-60	YES	DPN	116321	0.49743	0.189655172	0.000431432	0.000214542	0.000640737	0.000131217	2	NA	4.742201835	2584.5
YLR206W	ENT2	chrXII	554578	556419	+	HH	901	34	1842	36681	15064	51745	0	NO	TFIID	TATA-less	2	TAF1-enriched	-2.323076923	0.001690243	G+E	40.52592	0	6.994266	2.968444	0.008544331	0.225951061	17	3.877	0.000201	7.187423809	0.021473882	0.020388348	167.5	19.895	-0.845	Lethal	NA	1.04555	NA	NA	NA	120.6	Y	-140	2	0.002219756	3	33	386	173	246	419	-42	YES	DPN	521758	0.33153	0.028735632	NA	NA	NA	0.00011133	1	NA	1.404128191	2585
YFL045C	SEC53;ALG4	chrVI	43628	44392	-	HT	263	44	765	27612	9009	36621	0	NO	SAGA/TFIID	TATA-less	1	TAF1-enriched	-2.777777778	0.198800463	NA	NA	NA	NA	NA	NA	0.061840343	17	2.64	0.005983	9.537035225	0.015909413	0.013225549	NA	NA	NA	Essential	Essential	0	NA	NA	113	127	N	-86	1	0.003802281	4	3	206	89	120	209	-72	UNCLEAR	UNCLEAR	43628	1.1543	0.051724138	0.001159221	0.001392171	0.002437745	4.11E-05	3	NA	3.391361257	2591
YBR106W	PHO88	chrII	452658	453224	+	HH	689	32	567	34035	12907	46942	0	NO	TFIID	TATA-less	1	TAF1-enriched	-0.818181818	0.577425095	G+E	40.52592	0	6.994266	2.968444	0.008544331	0.022804533	17	1.106	0.381285	9.57625996	0.015769319	0.013113256	2718.5	12.615	-0.996	Lethal	NA	0.7366	NA	NA	111	42.3	N	-33	3	0.004354136	4	7	159	40	126	293	-346	YES	UNCLEAR	359960	1.211	0.077586207	0.000776289	0.000797233	0.000719929	3.28E-05	1	NA	4.5795053	2592
YBL003C	HTA2;H2A2	chrII	235394	235792	-	HH	700	68	399	69777	26189	95966	3	YES	TFIID	TATA-containing	0	TAF1-depleted	1	0.509917277	NA	NA	NA	NA	NA	NA	0.034263904	17	0.597	0.874683	10.43416151	0.019887523	0.013515521	4086	13.94	0.736	Lethal	NA	1.02873	NA	24	128	267.8	Y	-35	3	0.004285714	3	32	153	67	118	403	-228	YES	UNCLEAR	235394	0.57301	0	0.004789444	0.004620526	0.015702182	3.71E-06	2	NA	6.523869347	2596.5
YPR088C	SRP54;SRH1	chrXVI	711403	713028	-	HH	247	8	1626	7611	3015	10626	0	NO	TFIID	TATA-less	2	TAF1-enriched	-4.544	0.00634795	NA	NA	NA	NA	NA	NA	0.147085417	17	1.388	0.20161	7.447813649	0.00572334	0.010157714	NA	NA	NA	Essential	Essential	0	NA	NA	64	217.1	N	-36	0	0	3	31	265	67	229	296	-44	YES	DPN	235038	0.22449	0.005747126	3.31E-05	4.18E-05	0.000110089	0.00041682	1	NA	1.598153846	2597
YPR181C	SEC23	chrXVI	897361	899667	-	HH	527	12	2307	11979	4181	16160	3	YES	SAGA/TFIID	TATA-less	1	TAF1-enriched	-3.691489362	0.019733023	NA	NA	NA	NA	NA	NA	0.062751671	17	2.355	0.014327	7.544175054	0.012353275	0.014732597	NA	NA	NA	Essential	Essential	0	NA	NA	34	4.4	N	-69	2	0.003795066	3	3	309	72	240	312	-72	YES	DPN	48399	0.35865	0	8.93E-05	8.58E-05	6.53E-05	0.000150201	1	NA	1.126626193	2598
YBL007C	SLA1	chrII	212632	216366	-	HT	221	23	3735	21558	7858	29416	0	NO	TFIID	TATA-containing	0	TAF1-enriched	-0.911764706	0.004226316	NA	NA	NA	NA	NA	NA	0.030429121	17	0.662	0.819227	7.317622221	0.011013353	0.014341342	585	19.465	3.233	Lethal	NA	0.77638	NA	202	38	225.2	N	NA	1	0.004524887	4	161	37	NA	NA	255	-112	YES	DPN	212632	0.45585	0.045977011	8.87E-05	8.27E-05	4.10E-05	0.000164691	1	7	0.696170327	2599.5
YGR185C	TYS1;MGM104	chrVII	866336	867520	-	HH	254	45	1185	42339	16925	59264	0	NO	TFIID	TATA-less	1	TAF1-enriched	-1.631578947	0.048737011	G+E	40.52592	0	6.994266	2.968444	0.008544331	0.035164921	17	1.194	0.311931	8.080776459	0.013762062	0.014517394	1705	10.855	-3.32	Essential	Essential	0	NA	NA	50	34.4	N	-32	1	0.003937008	4	18	125	50	93	176	-354	NO	OPN	223420	1.5415	0.077586207	5.29E-05	2.18E-05	1.93E-05	0.0003252	3	NA	2.201858108	2607
YLR276C	DBP9	chrXII	695046	696830	-	HT	326	31	1785	39084	17827	56911	0	NO	TFIID	TATA-less	2	TAF1-enriched	-1.196428571	0.071070423	G+E	40.52592	0	6.994266	2.968444	0.008544331	0.236040356	17	1.279	0.260496	6.910447037	0.030913221	0.025442863	NA	NA	NA	Essential	Essential	0	NA	NA	31	153.2	Y	-96	1	0.003067485	4	97	62	34	268	302	-137	YES	DPN	381347	1.809	0.106321839	0.000161346	0.000105497	0.000288861	0.000160301	3	NA	1.46132287	2607
YPL154C	PEP4;PHO9;PRA1	chrXVI	259714	260931	-	HT	796	51	1218	54534	18818	73352	0	NO	SAGA	TATA-containing	0	TAF1-depleted	-7.990384615	5.82E-05	G+E	40.52592	0	6.994266	2.968444	0.008544331	0.132907371	17	2.067	0.029491	9.475561836	0.040607266	0.021266543	NA	NA	NA	Lethal	NA	1.01837	NA	NA	46	0.8	Y	-263	3	0.003768844	3	10	148	115	277	392	-223	YES	UNCLEAR	259714	1.0103	0.063218391	2.46E-05	6.60E-05	3.16E-05	0.000806089	3	NA	2.142563681	2607.5
YER122C	GLO3	chrV	402871	404352	-	HH	461	13	1482	6153	2135	8288	0	NO	TFIID	TATA-containing	0	TAF1-enriched	-2.584782609	0.001669587	NA	NA	NA	NA	NA	NA	0.097714984	17	0.803	0.679695	7.799825106	0.004985618	0.009052627	499.5	13.71	-2.913	Lethal	NA	0.81015	NA	NA	87	275.7	N	-81	3	0.006507592	4	153	18	63	82	165	-238	NO	OPN	172522	0.72731	0.043103448	3.94E-05	4.39E-05	0.000105461	6.65E-05	2	NA	1.761647535	2609
YPL061W	ALD6;ALDH1	chrXVI	432588	434090	+	HT	1219	83	1503	95277	33312	128589	1	YES	SAGA	TATA-containing	0	TAF1-depleted	-1.869565217	0.0818739	NA	NA	NA	NA	NA	NA	0.093948756	17	1.894	0.04833	9.646251673	0.06130235	0.025667287	23681	13.59	1.491	Lethal	NA	0.80966	NA	NA	33	352.4	Y	-47	1	0.000820345	0	1586	1105	1633	1058	NA	NA	NA	NA	432588	1.8627	0.051724138	NA	NA	NA	0.000524368	1	NA	1.739347537	2612.5
YPL090C	RPS6A;RPS101;RPS10B	chrXVI	377291	378395	-	HT	725	125	711	103215	40427	143642	0	NO	TFIID	TATA-containing	0	TAF1-enriched	1	0.406790941	NA	NA	NA	NA	NA	NA	0.079646658	17	1.225	0.289431	7.470184316	0.021523172	0.019639111	5291.5	12.11	-0.829	Lethal	NA	0.7225	NA	86	166	156.9	Y	-73	3	0.004137931	2	162	8	65	390	455	-83	YES	DPN	377291	2.1616	0.017241379	0.001872301	0.001397026	0.003847013	7.08E-06	1	NA	2.36865942	2615
YGL202W	ARO8	chrVII	116059	117561	+	HH	1395	21	1503	21378	8399	29777	0	NO	TFIID	TATA-less	2	TAF1-enriched	-2.607142857	0.002412111	G+E	40.52592	0	6.994266	2.968444	0.008544331	0.170598478	17	4.378	5.70E-05	8.749131387	0.02652825	0.018616128	1135	14.52	-0.32	Lethal	NA	1.01088	NA	NA	159	93.4	Y	-129	8	0.005734767	4	27	94	35	258	293	-169	YES	UNCLEAR	116059	1.0427	0	NA	NA	NA	0.000147574	3	4	1.742010652	2616.5
YDL040C	NAT1;AAA1	chrIV	378874	381438	-	HT	547	59	2565	53010	17046	70056	0	NO	TFIID	TATA-less	1	TAF1-enriched	-2.123287671	1.87E-05	G+E	40.52592	0	6.994266	2.968444	0.008544331	0.037252038	17	1.01	0.469175	7.129700831	0.00964405	0.013773948	717.5	14.255	-1.478	Lethal	NA	0.9103	NA	18	27	115.5	N	-27	4	0.007312614	5	28	125	55	98	153	-47	NO	OPN	378874	0.35783	0.048850575	NA	NA	NA	0.000150971	3	NA	1.020865835	2617.5
YOR209C	NPT1	chrXV	736437	737726	-	HH	594	40	1290	49500	14339	63839	0	NO	TFIID	TATA-less	2	TAF1-enriched	-1.232	0.066044369	NA	NA	NA	NA	NA	NA	0.19066058	17	5.986	2.00E-06	7.932614396	0.070082648	0.033372513	567.5	14.68	-1.593	Lethal	NA	0.88876	NA	48	45	147	N	-151	3	0.005050505	4	90	77	74	166	276	-392	YES	UNCLEAR	353565	0.86195	0.07183908	3.78E-05	4.64E-05	0.000102949	0.000375452	1	NA	2.031419705	2618.5
YOL097C	WRS1	chrXV	136527	137825	-	HT	282	55	1299	60714	20330	81044	0	NO	TFIID	TATA-less	2	TAF1-enriched	-2.95	0.035704746	G+E	40.52592	0	6.994266	2.968444	0.008544331	0.063484441	17	2.192	0.020594	7.819218166	0.013175317	0.014679701	943.5	13.56	-1.576	Essential	Essential	0	NA	NA	65	165.7	N	-25	1	0.003546099	4	62	225	87	200	287	-13	YES	DPN	136527	1.4724	0.034482759	9.18E-05	9.74E-05	0.000251973	0.000301466	1	NA	2.017334361	2618.5
YNL098C	RAS2;ASC1;CTN5;GLC5	chrXIV	439602	440570	-	HT	227	93	969	83436	37428	120864	3	YES	TFIID	TATA-containing	0	TAF1-depleted	-3.359307359	0.000974341	NA	NA	NA	NA	NA	NA	0.078282912	17	0.849	0.631541	8.357957899	0.013939225	0.014125998	879	16.88	1.538	Lethal	NA	1.0274	NA	160	41	213.9	Y	-182	1	0.004405286	2	39	114	68	859	153	-36	NO	OPN	343763	0.42389	0.028735632	NA	NA	NA	NA	1	NA	2.707644628	2621
YML093W	UTP14	chrXIII	83090	85789	+	HT	241	46	2700	41238	24649	65887	0	NO	TFIID	TATA-less	2	TAF1-depleted	-1.257257257	0.003100771	G+E	40.52592	0	6.994266	2.968444	0.008544331	0.077387791	17	1.078	0.405984	6.298306758	0.030297403	0.027636236	194.5	19.715	0.016	Essential	Essential	0	0.95031	NA	22	94.7	N	-24	1	0.004149378	4	22	236	46	212	258	-53	YES	DPN	83090	1.7352	0.195402299	9.57E-05	5.33E-05	6.36E-05	0.00042726	3	NA	0.971656169	2622.5
YJL171C	YJL171C;J0512	chrX	99704	100894	-	HT	256	22	1191	23442	9102	32544	0	NO	SAGA	TATA-containing	0	TAF1-depleted	-0.116883117	0.874692382	G+E	40.52592	0	6.994266	2.968444	0.008544331	0.323442229	17	0.608	0.865486	8.613622571	0.09980028	0.036675838	181	21.265	0.624	Lethal	NA	1.00872	0.98141	NA	30	128.8	Y	-38	0	0	4	16	266	54	228	282	-59	YES	DPN	99704	0.60356	0.043103448	2.68E-05	7.30E-06	1.21E-05	0.001113638	1	NA	2.21302521	2633.5
YJL148W	RPA34	chrX	140437	141138	+	HT	1067	78	702	78648	40887	119535	0	NO	TFIID	TATA-less	2	TAF1-enriched	-0.172727273	0.723541994	G+E	40.52592	0	6.994266	2.968444	0.008544331	0.136929711	17	1.265	0.268135	7.570016294	0.037129425	0.025454367	487.5	16.12	-0.529	Lethal	NA	0.95388	NA	100	104	121.4	N	-72	3	0.002811621	2	140	34	38	342	380	-109	YES	DPN	140437	1.511	0.028735632	NA	NA	NA	0.000101211	2	NA	3.768901569	2642
YNR021W	YNR021W;N3216	chrXIV	668377	669591	+	HH	155	32	1215	30855	10213	41068	0	NO	TFIID	TATA-less	2	TAF1-enriched	-1.8	0.016754078	G+E	40.52592	0	6.994266	2.968444	0.008544331	0.011824691	17	0.335	0.991001	7.979799386	0.003755207	0.007679359	931.5	13.565	-1.624	Lethal	NA	0.98127	0.99876	NA	56	135.4	N	-27	0	0	3	11	296	38	269	307	-64	YES	DPN	114742	0.66548	0.086206897	0.000187123	0.00018288	0.000301212	0.000497018	3	NA	2.177512356	2643.5
YDR158W	HOM2	chrIV	770357	771454	+	HT	419	42	1098	35082	15427	50509	0	NO	TFIID	TATA-less	1	TAF1-depleted	-2.25	0.160802122	NA	NA	NA	NA	NA	NA	0.331710484	17	3.722	0.000326	9.29700387	0.023472613	0.01647926	821	15.055	-0.384	Lethal	NA	1.01803	NA	101	60	125.3	N	-35	2	0.00477327	3	120	32	3	316	319	-107	YES	DPN	760479	1.0128	0.025862069	NA	NA	NA	4.80E-05	3	NA	2.410209663	2644
YJR064W	CCT5;TCP5	chrX	555914	557602	+	HT	342	25	1689	15405	5824	21229	0	NO	TFIID	TATA-less	1	TAF1-enriched	-5.149425287	0.015406108	G+E	40.52592	0	6.994266	2.968444	0.008544331	0.017638811	17	0.784	0.699273	7.865864195	0.005081274	0.00906233	NA	NA	NA	Essential	Essential	0	NA	NA	46	36.3	Y	-36	2	0.005847953	5	1	174	37	138	175	-74	NO	OPN	188149	0.77802	0.163793103	6.63E-05	6.44E-05	0.000251551	0.000116779	2	NA	1.568127962	2647
YNL091W	NST1	chrXIV	452408	456130	+	HT	335	21	3723	14742	4872	19614	0	NO	TFIID	TATA-less	1	TAF1-enriched	-0.716107872	0.015418062	NA	NA	NA	NA	NA	NA	0.03351127	17	0.714	0.770055	7.111980747	0.01156139	0.0151187	97	NA	NA	Lethal	NA	0.89931	0.99769	NA	8	139.1	N	-150	1	0.002985075	4	76	97	53	230	283	-172	YES	UNCLEAR	328203	0.19212	0.103448276	1.41E-05	4.92E-05	8.45E-05	7.21E-05	3	NA	0.713460505	2655.5
YOR151C	RPB2;RPB150;RPO22	chrXV	612997	616671	-	HT	847	12	3675	13905	3421	17326	0	NO	TFIID	TATA-less	2	TAF1-enriched	-5.446808511	0.005215206	NA	NA	NA	NA	NA	NA	0.019415497	17	0.647	0.832701	7.470837857	0.001650042	0.005437236	1275.5	15.985	1.377	Essential	Essential	0	NA	NA	7	76.4	Y	-274	4	0.00472255	4	85	73	59	249	308	-290	YES	UNCLEAR	474620	0.45612	0.07183908	NA	NA	NA	0.000152629	3	NA	0.724550898	2662
YMR108W	ILV2;SMR1	chrXIII	484084	486147	+	HT	723	46	2064	46713	15887	62600	0	NO	TFIID	TATA-containing	0	TAF1-depleted	-1.979166667	0.016533706	G+E	40.52592	0	6.994266	2.968444	0.008544331	0.138155683	17	2.42	0.011111	8.917689088	0.020907271	0.016214231	NA	NA	NA	Essential	Essential	0	NA	NA	80	43.7	N	-209	3	0.004149378	2	129	21	7	496	181	-96	NO	OPN	438284	0.43683	0.048850575	0.000157023	4.08E-05	2.39E-05	NA	1	NA	1.29108095	2663.5
YDR381W	YRA1	chrIV	1236558	1238004	+	HT	433	9	681	16068	5161	21229	3	YES	SAGA/TFIID	TATA-containing	0	TAF1-depleted	-10.2	0.000667505	NA	NA	NA	NA	NA	NA	0.051276709	17	0.949	0.529385	8.591876963	0.006674267	0.009508538	4931	NA	NA	Essential	Essential	0	NA	NA	64	122.5	N	-97	3	0.006928406	4	203	41	56	129	185	-116	NO	OPN	293929	0.33381	0.045977011	9.38E-05	4.99E-05	8.99E-05	7.38E-05	3	NA	1.842323651	2664
YGR280C	PXR1;GNO1	chrVII	1050910	1051725	-	HH	1099	68	816	78162	37554	115716	0	NO	TFIID	TATA-less	1	TAF1-enriched	NA	NA	NA	NA	NA	NA	NA	NA	0.173936695	17	1.178	0.32457	6.759530461	0.06532269	0.037810768	247	21.495	2.695	Essential	Essential	0	1.0006	NA	55	124.3	N	-34	5	0.004549591	4	16	149	50	115	183	-367	NO	OPN	39215	1.0303	0.045977011	NA	NA	NA	0.000157896	2	NA	3.272392638	2667
YPR041W	TIF5	chrXVI	648704	649921	+	HT	329	44	1218	51288	18990	70278	0	NO	TFIID	TATA-less	2	TAF1-enriched	-0.7	0.498893321	G+E	40.52592	0	6.994266	2.968444	0.008544331	0.056045692	17	0.994	0.484106	8.212260142	0.013026272	0.013897842	2286	12.015	-1.761	Essential	Essential	0	NA	NA	90	68.9	N	-91	1	0.003039514	4	80	94	171	3	259	-169	YES	UNCLEAR	298145	1.0992	0.060344828	0.000320578	0.00041713	0.000991493	NA	1	NA	2.191865242	2667.5
YER178W	PDA1	chrV	546817	548079	+	HT	403	43	1263	37173	13485	50658	0	NO	TFIID	TATA-less	2	TAF1-enriched	-0.628571429	0.531051596	NA	NA	NA	NA	NA	NA	0.047687191	17	1.961	0.03988	9.083548078	0.012184379	0.012151956	648	32.91	16.886	Lethal	NA	1.02538	NA	117	67	10.2	N	-28	1	0.00248139	2	243	309	271	281	151	-384	NO	OPN	28795	0.55248	0.051724138	1.59E-05	3.89E-05	2.08E-05	0.000320366	1	NA	2.115293185	2669.5
YFR009W	GCN20	chrVI	162488	164746	+	HT	1288	30	2259	22704	10241	32945	0	NO	TFIID	TATA-less	1	TAF1-enriched	-1.478947368	0.053129165	NA	NA	NA	NA	NA	NA	0.036188201	17	1.431	0.175309	7.167840039	0.011040944	0.014659353	1274.5	13.46	-1.16	Lethal	NA	1.00041	NA	11	44	92.1	Y	-72	7	0.005434783	2	188	14	58	354	412	-89	YES	DPN	105415	0.97631	0.07183908	NA	NA	NA	0.0002149	3	NA	1.182683791	2670.5
YOL145C	CTR9;CDP1	chrXV	49555	52788	-	HH	310	21	3234	20310	7038	27348	0	NO	TFIID	TATA-less	2	TAF1-enriched	-2.80952381	4.02E-07	NA	NA	NA	NA	NA	NA	0.083123255	17	1.621	0.107375	6.960175415	0.003325266	0.008285009	326.5	17.37	-0.45	Lethal	NA	NA	NA	NA	2	136.1	N	-78	2	0.006451613	3	150	1	77	228	305	-76	YES	DPN	49555	0.37988	NA	NA	NA	NA	4.49E-05	3	NA	0.826012991	2670.5
YHR170W	NMD3	chrVIII	443828	445384	+	HT	352	37	1557	36609	16064	52673	0	NO	TFIID	TATA-less	2	TAF1-enriched	-3.19047619	0.011639191	G+E	40.52592	0	6.994266	2.968444	0.008544331	0.126838922	17	1.23	0.285905	7.202065725	0.011062534	0.014603946	624	15.77	-0.215	Essential	Essential	0	NA	NA	90	114.6	N	-59	3	0.008522727	4	143	32	27	148	200	-407	NA	NA	117259	2.1644	0.022988506	NA	NA	NA	0.000286502	3	NA	1.728470437	2689.5
YPR124W	CTR1	chrXVI	786208	787428	+	HT	537	42	1221	53250	23287	76537	0	NO	TFIID	TATA-less	1	TAF1-enriched	0.438961039	0.15484336	G+E	40.52592	0	6.994266	2.968444	0.008544331	0.246245279	17	1.466	0.158849	7.252245594	0.066984445	0.035687365	881.5	16.33	1.026	Lethal	NA	0.83546	NA	59	34	356.3	N	-177	2	0.003724395	3	25	246	202	69	271	-50	YES	DPN	160638	0.74562	0.054597701	3.58E-05	3.07E-05	7.23E-06	0.000535174	1	NA	2.216393443	2704
YER074W	RPS24A;RPS24EA	chrV	306323	307196	+	HT	731	37	408	40758	13063	53821	0	NO	TFIID	TATA-less	2	TAF1-enriched	NA	1	G+E	40.52592	0	6.994266	2.968444	0.008544331	0.149198462	17	0.912	0.568613	8.127360963	0.019175694	0.017038289	2685	14.455	0.845	Lethal	NA	0.88092	NA	1	78	97	Y	-52	2	0.002735978	2	32	485	84	433	517	-43	YES	DPN	269678	1.6928	0.07183908	NA	NA	NA	7.13E-06	3	NA	3.105383734	2711
YLL048C	YBT1;BAT1	chrXII	41280	46265	-	HT	449	98	4986	94542	43168	137710	0	NO	TFIID	TATA-containing	0	TAF1-depleted	-1.998971193	5.45E-05	NA	NA	NA	NA	NA	NA	0.068309634	17	2.197	0.022196	7.186894814	0.01387183	0.016387986	327	19.205	1.342	Lethal	NA	0.99413	NA	NA	NA	NA	Y	-168	3	0.006681514	5	45	122	46	96	171	-490	NA	NA	41280	0.36479	0.146551724	NA	NA	NA	0.000103226	1	NA	0.544032096	2712
YMR266W	RSN1	chrXIII	798518	801379	+	HH	593	55	2862	42123	21425	63548	1	YES	SAGA	TATA-containing	0	TAF1-depleted	-15.91666667	0.003702855	NA	NA	NA	NA	NA	NA	0.470860474	17	4.496	4.30E-05	8.067023056	0.196541182	0.054955794	340	19.105	1.323	Lethal	NA	0	0.94354	NA	7	159.3	Y	-17	1	0.001686341	2	35	193	52	176	228	-40	YES	DPN	123052	0.55276	0.198275862	6.80E-05	4.88E-05	5.55E-05	0.000215836	2	NA	0.948269836	2713
YDL022W	GPD1;DAR1;HOR1;OSG1	chrIV	411825	413000	+	HH	1968	67	1176	69276	28318	97594	2	YES	SAGA	TATA-containing	0	TAF1-depleted	-2.333333333	0.253916981	NA	NA	NA	NA	NA	NA	0.276871755	17	1.506	0.147286	8.427567242	0.123452064	0.041691445	2206	21.74	7.871	Lethal	NA	1.03098	NA	NA	18	98.7	Y	-65	7	0.003556911	1	669	287	734	222	NA	NA	NA	NA	411825	1.9506	0.063218391	0.000145877	0.000124004	2.49E-05	0.001875276	1	11	2.312765957	2717.5
YLR028C	ADE16	chrXII	199540	201315	-	HT	661	49	1776	51342	18191	69533	0	NO	TFIID	TATA-less	1	TAF1-depleted	-5.331932773	0.000340027	G+E	40.52592	0	6.994266	2.968444	0.008544331	0.057859266	17	1.234	0.283555	7.974438181	0.008325393	0.011442008	623.5	14.875	-1.158	Lethal	NA	0.99189	NA	NA	129	110.3	Y	-153	2	0.003025719	3	55	76	77	367	444	-151	YES	UNCLEAR	199540	0.39534	0.034482759	1.28E-05	2.68E-05	2.59E-05	0.000171717	2	NA	1.533239437	2721.5
YLR413W	YLR413W	chrXII	951156	953183	+	HH	683	66	2028	66171	26441	92612	1	YES	SAGA/TFIID	TATA-containing	0	TAF1-depleted	-0.716312057	0.094310288	G+E	40.52592	0	6.994266	2.968444	0.008544331	0.283040899	17	4.21	8.70E-05	5.662779842	1.094381121	0.184737311	3919	21.415	8.204	Lethal	NA	1.01442	1.02074	NA	94	341.4	Y	-47	3	0.004392387	4	45	92	92	45	280	-167	YES	UNCLEAR	124994	3.4681	0.022988506	4.18E-05	4.00E-05	0.000214296	0.000145083	2	14	1.344597928	2725.5
YHL021C	AIM17;FMP12	chrVIII	64462	65859	-	HT	383	83	1398	94128	36628	130756	1	YES	TFIID	TATA-containing	0	TAF1-depleted	-2.04589372	0.011193959	NA	NA	NA	NA	NA	NA	0.41516055	16	NA	NA	7.419248417	0.089756166	0.04038055	152	28	6.639	Lethal	NA	1.03469	0.98705	NA	15	115.4	N	-60	0	0	1	354	558	414	498	NA	NA	NA	NA	64462	4.1961	0.054597701	NA	NA	NA	0.000344341	1	NA	1.952397996	2727.5
YBR086C	IST2	chrII	420201	423041	-	HH	724	27	2841	18639	10150	28789	0	NO	TFIID	TATA-less	1	TAF1-depleted	-0.383480826	0.203689667	NA	NA	NA	NA	NA	NA	0.063234028	17	1.015	0.46401	7.418235942	0.012537921	0.01509427	146.5	22.6	1.427	Lethal	NA	0	NA	NA	19	177.6	N	-303	2	0.002762431	3	16	161	142	257	399	-236	YES	UNCLEAR	390143	0.61564	0.068965517	0.00021813	0.00035083	0.000103541	0.000274548	2	NA	0.961267606	2730
YER117W	RPL23B;RPL17AB;RPL17B	chrV	396769	397653	+	HH	597	97	414	62385	22283	84668	0	NO	TFIID	TATA-less	1	TAF1-enriched	NA	1	G+E	40.52592	0	6.994266	2.968444	0.008544331	0.046494291	17	1.261	0.265612	8.73713491	0.013237207	0.013168283	NA	NA	NA	Lethal	NA	0.90616	NA	NA	212	206.2	Y	-20	3	0.005025126	3	158	3	17	383	400	-78	YES	DPN	179221	1.7443	0.034482759	NA	NA	NA	1.39E-05	1	NA	3.09841629	2739
YOR027W	STI1	chrXV	381053	382822	+	HT	247	85	1770	97311	38807	136118	1	YES	TFIID	TATA-containing	0	TAF1-depleted	-1.613636364	0.012009886	G+E	40.52592	0	6.994266	2.968444	0.008544331	0.072817215	17	1.06	0.426909	7.938171191	0.017310213	0.01657413	3996.5	14.29	1.085	Lethal	NA	1.00564	NA	40	136	296.5	N	-50	0	0	3	50	352	100	302	402	-25	YES	DPN	381053	1.5801	0.040229885	4.74E-05	0.000258916	0.000234926	0.004209913	3	NA	1.55031091	2742.5
YMR043W	MCM1;FUN80	chrXIII	353871	354731	+	HT	735	36	861	26091	7375	33466	0	NO	TFIID	TATA-less	2	TAF1-enriched	-2.4	0.018162426	NA	NA	NA	NA	NA	NA	0.300661906	17	1.111	0.386801	6.896858652	0.03704711	0.027907815	189.5	20.83	0.47	Essential	Essential	0	NA	NA	54	5.6	Y	-7	1	0.001360544	2	16	303	23	296	319	-59	YES	DPN	353871	0.15355	0.066091954	1.70E-05	7.63E-06	3.90E-06	0.000496461	1	NA	3.189534884	2743
YOR206W	NOC2	chrXV	727512	729644	+	HH	278	37	2133	58116	20273	78389	0	NO	TFIID	TATA-less	2	TAF1-enriched	-1.62962963	0.006055326	G+E	40.52592	0	6.994266	2.968444	0.008544331	0.091545136	17	0.994	0.484787	7.388001788	0.013350928	0.015639712	392	16.5	-0.817	Essential	Essential	0	0.95863	NA	10	95.3	N	-29	1	0.003597122	3	162	9	20	260	280	-84	YES	DPN	361647	2.7644	0.054597701	0.000264465	0.000283089	0.000856089	0.000418812	3	NA	1.288930582	2748
YGR083C	GCD2;TIF224	chrVII	644860	646815	-	HT	308	10	1956	12504	4420	16924	0	NO	NA	TATA-less	1	TAF1-enriched	-0.548051948	0.266628949	NA	NA	NA	NA	NA	NA	0.065644218	17	1.017	0.463523	6.828187518	0.015741566	0.018374627	562.5	14.465	-1.81	Essential	Essential	0	NA	NA	NA	123.8	N	-75	2	0.006493506	3	169	20	55	217	272	-95	YES	DPN	444125	0.61256	0.109195402	NA	NA	NA	6.91E-05	2	NA	1.406905371	2750.5
YIR006C	PAN1;DIM2;MDP3;MIP3	chrIX	365466	369908	-	HH	796	15	4443	14127	6503	20630	0	NO	TFIID	TATA-less	2	TAF1-enriched	-1.422917079	0.000281293	NA	NA	NA	NA	NA	NA	0.093976608	17	2.011	0.03458	6.507199319	0.017536833	0.020350799	714	14.47	-1.285	Essential	Essential	0	NA	NA	NA	15.5	N	-34	5	0.006281407	4	167	4	30	79	145	-188	NO	OPN	69980	0.23979	0.040229885	1.07E-05	1.10E-05	2.54E-05	NA	1	NA	0.620216119	2755
YNL220W	ADE12	chrXIV	234413	235714	+	HH	718	50	1302	50907	14745	65652	1	YES	SAGA	TATA-containing	0	TAF1-depleted	-3.533333333	0.011164147	NA	NA	NA	NA	NA	NA	0.203502272	17	1.646	0.096744	8.973277193	0.013847659	0.013114058	1235	12.665	-2.015	Lethal	NA	0	NA	NA	92	151.7	N	-91	2	0.002785515	1	209	9	82	596	NA	NA	NA	NA	234413	1.3847	0.045977011	0.000108286	0.000111773	5.58E-05	0.000317494	2	NA	2.1245196	2764
YMR105C	PGM2;GAL5	chrXIII	475897	477606	-	HH	458	81	1710	85098	36392	121490	1	YES	SAGA	NA	NA	NA	NA	NA	G+E	40.52592	0	6.994266	2.968444	0.008544331	1.01564731	15	NA	NA	7.868519305	0.256852515	0.064409347	654.5	39.2	23.108	Lethal	NA	1.00712	NA	82	60	109.2	Y	-59	0	0	0	549	950	608	891	NA	NA	NA	NA	446825	6.1	0.017241379	NA	NA	NA	0.000832945	1	NA	1.619368051	2767.5
YHR203C	RPS4B;RPS7A	chrVIII	504476	505530	-	HH	789	88	786	73575	31430	105005	0	NO	TFIID	TATA-less	1	TAF1-enriched	NA	0.039635601	G+E	40.52592	0	6.994266	2.968444	0.008544331	0.059231057	17	0.904	0.57467	8.376435437	0.038984347	0.023571428	5505.5	11.14	-1.766	Lethal	NA	0.8411	NA	70	85	129.3	Y	-39	3	0.003802281	2	1	447	40	408	448	-74	YES	DPN	57113	1.8666	0.040229885	0.000671136	0.000505352	0.002997263	0.000290955	2	NA	2.629981025	2772
YLR196W	PWP1	chrXII	543968	545698	+	HH	664	39	1731	45207	19604	64811	0	NO	TFIID	TATA-less	2	TAF1-enriched	-0.79956427	0.130999006	G+E	40.52592	0	6.994266	2.968444	0.008544331	0.129285654	17	2.149	0.023266	7.149980877	0.018902608	0.019228968	862.5	14.635	-0.678	Essential	Essential	0	NA	NA	72	149.4	N	-53	5	0.00753012	4	121	35	18	136	154	-110	NO	OPN	532479	2.9251	0.066091954	0.000474449	0.000412702	0.001585699	0.000666283	3	NA	1.606069364	2778.5
YDR497C	ITR1	chrIV	1443713	1445467	-	HT	376	33	1755	35730	14514	50244	1	YES	TFIID	TATA-containing	0	TAF1-depleted	-0.546485261	0.303862706	G+E	40.52592	0	6.994266	2.968444	0.008544331	0.675340749	17	11.48	0	9.088095312	0.103704814	0.035434523	494.5	20.075	3.228	Lethal	NA	0.99502	NA	67	63	11.1	Y	-75	3	0.007978723	4	123	47	28	140	168	-122	NO	OPN	86466	0.54954	0.043103448	0.001137771	0.001321469	0.000994528	0.000113969	3	NA	1.585233751	2780.5
YDR447C	RPS17B;RP51B	chrIV	1354829	1355553	-	HH	512	52	411	58548	20478	79026	0	NO	TFIID	TATA-less	1	TAF1-enriched	-3	0.213290613	NA	NA	NA	NA	NA	NA	0.087206761	17	0.887	0.591672	9.255118686	0.038488871	0.021197546	4988	12.245	-0.736	Lethal	NA	0.93167	NA	3	89	92.5	Y	-21	2	0.00390625	3	19	318	40	297	337	-56	YES	DPN	176380	2.066	0.005747126	3.58E-05	6.33E-05	0.000304041	1.67E-06	1	NA	3.88121547	2810
YPL048W	CAM1;TEF3	chrXVI	464401	465648	+	HH	562	55	1248	61764	38611	100375	0	NO	TFIID	TATA-less	2	TAF1-enriched	-0.725490196	0.296352183	NA	NA	NA	NA	NA	NA	0.083311388	17	1.246	0.27542	8.113968703	0.014402188	0.014790434	1163.5	14.75	-0.022	Lethal	NA	1.03628	NA	NA	110	284.5	Y	-45	1	0.001779359	3	12	180	57	135	411	-255	YES	UNCLEAR	464401	0.70351	0.011494253	NA	NA	NA	0.00034642	1	5	2.25340818	2810
YJR139C	HOM6	chrX	689445	690524	-	HT	226	35	1080	32121	11995	44116	0	NO	TFIID	TATA-less	1	TAF1-enriched	-4.637362637	0.003213731	NA	NA	NA	NA	NA	NA	0.092940169	17	3.298	0.000925	9.147363429	0.009080666	0.010417486	484	17.78	1.094	Lethal	NA	0.96959	NA	378	109	271.4	N	-64	2	0.008849558	4	146	60	4	115	184	-411	NA	NA	55227	0.61866	0.054597701	6.77E-05	5.35E-05	0.000127574	0.000486219	3	NA	2.608897127	2815
YIL149C	MLP2	chrIX	63028	68067	-	HH	641	21	5040	16527	6739	23266	0	NO	TFIID	TATA-less	2	TAF1-depleted	-0.69240795	0.001775264	NA	NA	NA	NA	NA	NA	0.065686365	17	1.72	0.081193	6.231330575	0.020848131	0.023171427	47	NA	NA	Lethal	NA	1.00825	NA	42	NA	116.4	Y	-126	2	0.003120125	3	83	94	32	148	180	-169	NO	OPN	63028	0.35727	0.135057471	NA	NA	NA	NA	3	NA	0.559932526	2821.5
YOL139C	CDC33;TIF45	chrXV	60383	61024	-	HT	301	39	642	41793	17506	59299	0	NO	TFIID	TATA-less	1	TAF1-depleted	NA	0.012071764	NA	NA	NA	NA	NA	NA	0.139869514	17	3.701	0.000344	9.128584489	0.009991265	0.010949816	4516.5	11.555	-1.531	Essential	Essential	0.06999	NA	NA	70	56.7	N	-48	2	0.006644518	5	55	65	103	17	169	-430	NA	NA	60383	1.1251	0.020114943	0.000689017	0.000334984	0.000974555	0.001075361	3	NA	4.409516381	2826.5
YGR218W	CRM1;KAP124;XPO1	chrVII	932541	935795	+	HT	1726	34	3255	31269	12390	43659	0	NO	TFIID	TATA-less	1	TAF1-enriched	-4.429118774	0.000218759	NA	NA	NA	NA	NA	NA	0.016236423	17	0.959	0.517554	6.936476411	0.014824886	0.017553219	396.5	26.615	9.536	Essential	Essential	0	NA	NA	6	4.5	N	-299	10	0.005793743	5	58	63	59	109	177	-138	NO	OPN	155145	0.32662	0.051724138	1.42E-05	9.70E-06	6.91E-05	5.87E-05	3	8	0.869852489	2830.5
YLR447C	VMA6	chrXII	1026856	1027893	-	HH	961	43	1038	36879	16569	53448	0	NO	TFIID	TATA-less	2	TAF1-enriched	-9.105263158	0.021326147	G+E	40.52592	0	6.994266	2.968444	0.008544331	0.069298918	17	2.596	0.006496	8.590489416	0.035400375	0.021902113	901	12.355	-2.914	Lethal	NA	0.61924	NA	48	62	62.1	N	-36	3	0.003121748	3	146	7	29	199	228	-82	YES	DPN	50284	0.36705	0.031609195	5.60E-05	2.63E-05	6.84E-06	0.000108582	1	NA	2.733847637	2835
YER056C	FCY2	chrV	266512	268113	-	HT	1310	68	1602	57603	22141	79744	1	YES	SAGA	TATA-containing	0	TAF1-depleted	0.445620319	0.059831726	G+E	40.52592	0	6.994266	2.968444	0.008544331	0.164434811	17	0.825	0.656866	8.454215632	0.044961103	0.025081018	1542.5	18.585	4.24	Lethal	NA	0.99826	NA	NA	81	83.6	Y	-87	4	0.003053435	1	291	82	5	536	NA	NA	NA	NA	266512	1.3171	0.057471264	NA	NA	NA	0.000375785	3	NA	1.772642099	2838
YGL078C	DBP3	chrVII	360288	361859	-	HT	366	33	1572	35790	16700	52490	0	NO	TFIID	TATA-less	1	TAF1-enriched	-1	0.165220086	G+E	40.52592	0	6.994266	2.968444	0.008544331	0.107708006	17	1.382	0.195974	7.237678837	0.030043053	0.023948192	880.5	16.63	1.355	Lethal	NA	0.85597	NA	78	99	102.7	Y	-44	2	0.005464481	3	150	11	33	253	286	-86	YES	DPN	360288	2.3556	0.025862069	NA	NA	NA	1.11E-05	3	6	1.807765754	2840
YCR084C	TUP1;AAR1;AER2;AMM1;CYC9;FLK1;SFL2;UMR7	chrIII	260311	262452	-	HH	940	37	2142	32175	10357	42532	0	NO	TFIID	TATA-less	1	TAF1-enriched	-5.588235294	1.05E-07	NA	NA	NA	NA	NA	NA	0.145672626	17	3.523	0.000591	7.495426337	0.011937629	0.014576817	NA	NA	NA	Lethal	NA	0	NA	NA	26	278.3	Y	-225	4	0.004255319	4	37	136	89	256	345	-211	YES	UNCLEAR	54168	0.14169	0.158045977	0.000225003	0.000222968	0.000161794	0.000138994	2	NA	1.328818309	2845
YGL148W	ARO2	chrVII	226399	227529	+	HH	826	47	1131	53328	21454	74782	0	NO	TFIID	TATA-less	1	TAF1-enriched	-14.86956522	0.003066299	G+E	40.52592	0	6.994266	2.968444	0.008544331	0.089341417	17	3.483	0.000562	8.553752231	0.024915987	0.018453654	655	13.85	-2.073	Lethal	NA	0.98318	NA	165	127	139.6	N	-32	4	0.004842615	3	154	9	23	275	298	-84	YES	DPN	226399	1.1684	0.034482759	4.21E-05	1.06E-05	2.33E-05	0.000166291	1	NA	2.52300885	2851
YBR054W	YRO2	chrII	343101	344135	+	HH	2350	96	1035	99909	66483	166392	3	YES	SAGA	TATA-containing	0	TAF1-depleted	-23.8	1.43E-06	G+E	40.52592	0	6.994266	2.968444	0.008544331	1.970704793	15	NA	NA	6.691384316	0.834521302	0.136522031	431.5	39.35	22.214	Lethal	NA	1.02742	NA	13	6	200.9	Y	-314	10	0.004255319	4	80	229	85	88	309	5	YES	DPN	343101	2.0278	0.034482759	0.00013576	0.000134839	5.75E-05	0.002208516	1	NA	2.757253385	2851
YJL014W	CCT3;BIN2;TCP3	chrX	407558	409162	+	HT	285	17	1605	7440	3720	11160	0	NO	TFIID	TATA-less	1	TAF1-enriched	-9.390625	0.000494096	G+E	40.52592	0	6.994266	2.968444	0.008544331	0.046949371	17	1.603	0.110147	7.833492404	0.017157898	0.016721553	NA	NA	NA	Essential	Essential	0	NA	NA	116	250.4	Y	-62	2	0.007017544	4	10	137	72	75	181	-358	NO	OPN	336589	0.69455	0.146551724	7.79E-05	8.76E-05	0.000180871	3.25E-05	3	NA	1.778366584	2852.5
YNL055C	POR1;OMP2;VDAC1	chrXIV	517994	518845	-	HH	7241	85	852	91800	38434	130234	3	YES	TFIID	TATA-containing	0	TAF1-enriched	NA	0.010466551	G+E	40.52592	0	6.994266	2.968444	0.008544331	0.181049392	17	2.088	0.027776	10.09393095	0.044257099	0.020841604	841	31.33	15.868	Lethal	NA	0.84373	NA	NA	125	6.1	Y	-39	40	0.005524099	1	263	537	302	498	NA	NA	NA	NA	265488	1.1758	0.07183908	5.55E-05	5.81E-05	2.16E-05	0.000173591	1	15	3.357226792	2857
YNL287W	SEC21	chrXIV	91994	94801	+	HT	570	33	2808	33399	11690	45089	0	NO	TFIID	TATA-less	1	TAF1-enriched	-4.050933786	4.19E-05	NA	NA	NA	NA	NA	NA	0.03012417	17	1.397	0.192435	8.024686645	0.007461364	0.010764182	1389	11.42	-3.072	Essential	Essential	0	NA	NA	15	16.5	N	-189	3	0.005263158	4	1	161	28	117	172	-381	NO	OPN	91994	0.53685	0.068965517	NA	NA	NA	0.00043937	3	NA	1.019593872	2862
YPL009C	TAE2	chrXVI	535820	538936	-	HH	449	18	3117	20655	9002	29657	0	NO	TFIID	NA	NA	NA	-0.557823129	0.076194116	NA	NA	NA	NA	NA	NA	0.029421366	17	0.562	0.897477	6.490949294	0.012785809	0.017420311	359	15.93	-1.657	Lethal	NA	1.00719	0.99615	NA	6	161.3	N	-23	2	0.004454343	4	28	277	51	254	305	-47	YES	DPN	409130	0.7016	0.100574713	4.64E-06	4.13E-06	1.50E-05	0.00015348	3	NA	0.920250321	2867.5
YDL124W	YDL124W;D2240	chrIV	240259	241197	+	HH	653	57	939	67191	27817	95008	3	YES	SAGA	TATA-containing	0	TAF1-depleted	-1.371794872	0.039835734	G+E	40.52592	0	6.994266	2.968444	0.008544331	0.886564025	17	3.29	0.001579	7.624590422	0.106946395	0.042891038	464	28.585	11.612	Lethal	NA	1.011	1.01655	NA	32	119.4	Y	-45	0	0	0	186	803	231	758	NA	NA	NA	NA	240259	1.9009	0.068965517	0.000134904	5.40E-05	0.000160406	0.002043223	1	NA	3.059168443	2869.5
YGL207W	SPT16;CDC68;SSF1	chrVII	98969	102076	+	HT	384	48	3108	34809	18049	52858	0	NO	TFIID	TATA-less	1	TAF1-enriched	-5.843465046	7.42E-07	NA	NA	NA	NA	NA	NA	0.037940806	17	1.846	0.056352	7.448900118	0.008353657	0.012270045	919.5	15.24	0.006	Essential	Essential	0	NA	NA	34	55.9	N	-93	3	0.0078125	4	134	53	40	103	151	-409	NA	NA	98969	0.47188	0.074712644	NA	NA	NA	0.000419937	2	NA	0.925490827	2875.5
YPR132W	RPS23B;RPS28B	chrXVI	794965	795767	+	HH	467	96	438	71733	24693	96426	0	NO	TFIID	TATA-less	2	TAF1-enriched	NA	0.156990472	NA	NA	NA	NA	NA	NA	0.042769875	17	1.356	0.212176	9.126697222	0.006900474	0.009101769	2142.5	13.58	-0.264	Lethal	NA	0.65452	NA	22	141	174.9	Y	-24	1	0.002141328	3	6	335	30	311	341	-69	YES	DPN	152299	1.4318	0.017241379	0.000965459	0.0006983	0.003683062	8.55E-05	1	NA	3.587905237	2877.5
YPR102C	RPL11A;RP39A;RPL16A	chrXVI	731224	731748	-	HH	601	93	525	67656	20318	87974	0	NO	TFIID	TATA-less	2	TAF1-depleted	NA	1	NA	NA	NA	NA	NA	NA	0.048941188	17	1.737	0.077527	8.578503878	0.0564269	0.027690548	1508.5	16.795	2.477	NA	NA	NA	NA	NA	NA	107.4	NA	-41	3	0.004991681	3	136	9	32	330	362	-84	YES	DPN	216318	2.2242	NA	0.00083638	0.000592289	0.00298811	9.44E-06	2	NA	5.499045802	2881.5
YNL061W	NOP2;YNA1	chrXIV	510540	512396	+	HH	328	33	1857	42213	22518	64731	0	NO	TFIID	TATA-less	1	TAF1-enriched	-3.270588235	0.00271781	G+E	40.52592	0	6.994266	2.968444	0.008544331	0.100908546	17	1.483	0.150485	7.423213581	0.038219609	0.026336082	614.5	17.215	1.178	Essential	Essential	0	NA	NA	4	151.3	Y	-43	2	0.006097561	3	150	16	27	279	306	-91	YES	DPN	271937	1.9521	0.034482759	0.000521136	0.000404647	0.001807703	0.00011609	3	4	1.553071121	2882.5
YPL043W	NOP4;NOP77	chrXVI	469939	471996	+	HT	283	51	2058	57432	31504	88936	0	NO	TFIID	TATA-less	2	TAF1-enriched	-0.596283784	0.214110989	G+E	40.52592	0	6.994266	2.968444	0.008544331	0.362725829	17	1.443	0.167177	6.660489091	0.06232305	0.037481609	327	19.135	1.339	Essential	Essential	0	NA	NA	76	358.3	N	-57	2	0.007067138	4	166	19	38	134	172	-94	NO	OPN	469939	2.3186	0.07183908	NA	NA	NA	2.64E-05	2	NA	1.403986388	2888
YKL181W	PRS1;PPS1;PRP1;PRPS;PRPS1	chrXI	107316	108599	+	HT	490	51	1284	50154	15162	65316	0	NO	TFIID	TATA-less	1	TAF1-enriched	-15.71153846	2.13E-05	G+E	40.52592	0	6.994266	2.968444	0.008544331	0.048319762	17	1.448	0.167898	8.171279908	0.007206231	0.010388767	277.5	17.665	-0.748	Lethal	NA	0	NA	NA	116	118.2	Y	-176	3	0.006122449	5	13	126	50	101	165	-499	NA	NA	107316	0.94546	0.034482759	NA	NA	NA	1.85E-05	2	NA	2.254091972	2892
YDL051W	LHP1;LAH1;YLA1	chrIV	363952	364779	+	HH	369	25	828	16470	4677	21147	0	NO	TFIID	TATA-less	2	TAF1-enriched	-8.795918367	0.000209869	G+E	40.52592	0	6.994266	2.968444	0.008544331	0.136022762	17	2.077	0.0286	7.82610655	0.018958326	0.017593581	517	16.65	0.115	Lethal	NA	1.04486	NA	41	48	124.1	N	-42	3	0.008130081	4	145	27	15	165	180	-102	NO	OPN	363952	1.0977	0.045977011	0.000339444	0.000331727	0.00084804	7.23E-05	2	4	3.49879081	2893.5
YCL030C	HIS4	chrIII	65934	68333	-	HT	266	48	2400	37161	16038	53199	3	YES	SAGA	TATA-less	1	TAF1-depleted	NA	NA	NA	NA	NA	NA	NA	NA	0.565811209	17	3.683	0.000332	8.888417508	0.060505556	0.027674079	2089	17.43	3.5	Lethal	NA	1.03197	NA	NA	47	132.5	N	-60	0	0	1	96	696	156	636	NA	NA	NA	NA	65934	1.4062	0.063218391	NA	NA	NA	0.00206742	1	NA	1.206127553	2893.5
YDR062W	LCB2;SCS1;TSC1	chrIV	576474	578159	+	HT	691	15	1686	19569	6794	26363	0	NO	TFIID	TATA-less	2	TAF1-enriched	-2.171428571	0.056964763	G+E	40.52592	0	6.994266	2.968444	0.008544331	0.366272372	17	0.857	0.622689	8.234494176	0.016092814	0.015405616	332.5	17.21	-0.777	Essential	Essential	0	NA	NA	82	85.1	Y	-378	4	0.005788712	4	1	188	34	96	189	-74	NO	OPN	576474	0.29927	0.060344828	NA	NA	NA	2.14E-05	3	NA	1.718397626	2895.5
YNL248C	RPA49;RRN13	chrXIV	181361	182608	-	HH	267	38	1248	43152	21800	64952	0	NO	TFIID	TATA-less	2	TAF1-enriched	-2.381642512	0.019311203	G+E	40.52592	0	6.994266	2.968444	0.008544331	0.118546415	17	0.533	0.918331	7.28672332	0.023634721	0.021098081	451.5	16.49	-0.305	Lethal	NA	0.74744	NA	NA	43	139.7	N	-38	1	0.003745318	3	173	9	29	260	289	-84	YES	DPN	181361	2.8678	0.031609195	0.000606083	0.000300973	0.002192938	1.81E-05	1	NA	2.323576584	2897.5
YKL145W	RPT1;CIM5;YTA3	chrXI	174213	175616	+	HT	352	31	1404	25083	11835	36918	0	NO	TFIID	TATA-less	1	TAF1-enriched	-0.333333333	0.736972604	NA	NA	NA	NA	NA	NA	0.089514913	17	3.148	0.001478	8.067241121	0.006880715	0.010282335	1220.5	12.695	-2.015	Essential	Essential	0	NA	NA	72	148.1	Y	-23	2	0.005681818	3	133	41	156	18	271	-116	YES	DPN	174213	0.49567	0.022988506	NA	NA	NA	0.000816108	3	NA	2.072344975	2907.5
YBR249C	ARO4	chrII	716882	717994	-	HH	1039	41	1113	41271	16632	57903	0	NO	SAGA/TFIID	TATA-less	1	TAF1-enriched	-0.582417582	0.553470815	G+E	40.52592	0	6.994266	2.968444	0.008544331	0.263876671	17	11.635	0	9.535379204	0.037936044	0.020426222	1945.5	17.31	3.33	Lethal	NA	1.02983	NA	26	150	115.4	Y	-90	5	0.00481232	3	49	130	139	40	328	-205	YES	UNCLEAR	95190	1.2972	0.045977011	NA	NA	NA	0.000126396	1	NA	2.626798561	2921
YDR188W	CCT6;TCP20;TCP6	chrIV	836421	838061	+	HH	929	45	1641	35793	15426	51219	0	NO	TFIID	TATA-less	1	TAF1-enriched	-1.85	0.07164095	NA	NA	NA	NA	NA	NA	0.015205366	17	1.166	0.333131	7.773224982	0.01013387	0.012950497	NA	NA	NA	Essential	Essential	0	NA	NA	115	41.1	Y	-54	3	0.003229279	2	131	20	34	166	200	-95	NO	OPN	693872	0.24319	0.00862069	NA	NA	NA	0.000112711	1	NA	1.789939024	2935.5
YAR015W	ADE1	chrI	169375	170295	+	HH	504	70	921	65556	32065	97621	0	NO	SAGA	TATA-containing	0	TAF1-depleted	-4.555555556	0.005745043	G+E	40.52592	0	6.994266	2.968444	0.008544331	0.366098401	17	1.079	0.40497	8.576177898	0.017505814	0.015427564	1013	19.56	4.493	Lethal	NA	0.97063	NA	NA	120	138.2	N	-103	2	0.003968254	4	63	99	4	307	311	-174	YES	UNCLEAR	59923	0.95564	0.060344828	0.000237774	2.11E-05	0.000147096	0.000220203	2	NA	3.215217391	2958
YML008C	ERG6;ISE1;LIS1;SED6	chrXIII	251839	252990	-	HT	172	47	1152	39288	19818	59106	0	NO	TFIID	TATA-containing	0	TAF1-depleted	-0.428571429	0.52761139	G+E	40.52592	0	6.994266	2.968444	0.008544331	0.088673336	17	3.292	0.001078	8.68028548	0.043476307	0.024021068	1865.5	14.67	0.599	Lethal	NA	0.80166	NA	205	86	6.4	N	-34	1	0.005813953	3	234	2	32	175	298	-284	YES	UNCLEAR	251839	1.2292	0.034482759	0.000420386	0.000260623	0.000475233	0.000250429	3	NA	2.572545613	2961
YDL130W	RPP1B;L12EIIB;RPL44P;RPLA3	chrIV	229906	230527	+	HT	475	58	321	61479	19444	80923	0	NO	TFIID	TATA-less	2	TAF1-enriched	-2.666666667	0.277986381	NA	NA	NA	NA	NA	NA	0.091109763	17	1.236	0.284338	9.099195811	0.024924253	0.017350343	9142.5	11.39	-1.157	Lethal	NA	0.85951	NA	8	119	139.8	N	-36	3	0.006315789	4	140	37	176	1	242	-112	YES	DPN	229906	2.334	0.00862069	NA	NA	NA	0.000801481	1	NA	4.770531401	2962.5
YMR143W	RPS16A;RP61R	chrXIII	551928	552903	+	HH	721	33	432	36156	11994	48150	0	NO	TFIID	TATA-less	1	TAF1-enriched	NA	0.138039384	G+E	40.52592	0	6.994266	2.968444	0.008544331	0.039728645	17	1.032	0.448127	8.592498673	0.009813862	0.011529235	3569.5	10.175	-3.089	Lethal	NA	0.78704	NA	90	145	34.5	Y	-75	2	0.002773925	2	141	37	38	260	298	-112	YES	DPN	371528	1.9361	0.017241379	0.000776737	0.000341438	0.001705266	1.28E-05	1	NA	3.04	2964
YMR308C	PSE1;KAP121	chrXIII	888952	892221	-	HT	767	29	3270	36261	11763	48024	0	NO	TFIID	TATA-less	1	TAF1-enriched	-8.796296296	7.16E-10	NA	NA	NA	NA	NA	NA	0.069651516	17	2.112	0.02655	7.272829288	0.010274837	0.013937474	463.5	15.53	-1.282	Essential	Essential	0	NA	NA	13	6.1	Y	-180	4	0.005215124	4	57	115	65	218	283	-190	YES	UNCLEAR	32210	0.8834	0.017241379	NA	NA	NA	0.000464727	3	NA	0.907158152	2965.5
YDR170C	SEC7	chrIV	796193	802222	-	HH	4399	17	6030	25674	9192	34866	0	NO	TFIID	TATA-less	1	TAF1-depleted	-1.364485981	7.82E-05	NA	NA	NA	NA	NA	NA	0.060200054	17	2.176	0.024235	7.007022564	0.008926687	0.013483779	322	17.63	-0.456	Essential	Essential	0	NA	NA	NA	118	Y	-187	23	0.005228461	4	191	20	11	228	239	-251	YES	UNCLEAR	729711	0.41339	0.028735632	6.23E-05	4.04E-05	2.91E-05	4.59E-05	2	NA	0.491955548	2966
YJR070C	LIA1;MMD1	chrX	569621	570598	-	HT	369	43	978	38979	18671	57650	0	NO	TFIID	TATA-less	1	TAF1-enriched	-1.541176471	0.208965266	G+E	40.52592	0	6.994266	2.968444	0.008544331	0.140114075	14	NA	NA	8.281318306	0.02642245	0.019628498	1716.5	13.9	-0.235	Lethal	NA	0.98665	0.98569	NA	91	153.5	N	-52	2	0.005420054	3	144	36	16	156	372	-283	YES	UNCLEAR	175153	2.5769	0.020114943	0.00051959	0.000282357	0.000635435	3.74E-05	1	9	3.045035824	2975
YJL123C	MTC1	chrX	188004	189440	-	HH	276	36	1437	28191	12407	40598	0	NO	TFIID	TATA-less	2	TAF1-enriched	-1.435497835	0.006922155	NA	NA	NA	NA	NA	NA	0.046362723	17	1.427	0.177237	7.525171311	0.017764202	0.017711545	241.5	18.905	-0.162	Lethal	NA	1.02061	0.98674	10	48	365.9	N	-8	1	0.003623188	4	3	133	11	125	159	-208	NO	OPN	188004	0.55832	0.077586207	1.47E-05	7.38E-06	1.03E-05	0.000129426	1	NA	2.085306407	2994.5
YLR153C	ACS2	chrXII	445524	447575	-	HT	407	49	2052	38925	16561	55486	1	YES	SAGA	TATA-containing	0	TAF1-depleted	-15.90322581	1.55E-06	NA	NA	NA	NA	NA	NA	0.089828226	17	1.358	0.211176	9.185888887	0.008863611	0.010249063	3521	14.63	1.31	Essential	Essential	0	NA	NA	108	63.6	Y	-68	2	0.004914005	4	127	42	26	233	259	-117	YES	DPN	445524	0.9471	0.123563218	0.000244604	0.000112817	0.000200531	9.63E-05	NA	7	1.462701121	3000
YGR175C	ERG1	chrVII	846933	848423	-	HT	406	35	1491	44115	14769	58884	0	NO	TFIID	TATA-less	2	TAF1-enriched	-9.592592593	0.000118529	NA	NA	NA	NA	NA	NA	0.143673699	17	1.25	0.272802	8.924667107	0.041944694	0.022948087	3408.5	12.67	-0.686	Essential	Essential	0	NA	NA	37	63.6	N	-98	0	0	2	15	487	113	389	502	-60	YES	DPN	242517	0.76404	0.051724138	9.17E-06	7.84E-06	1.21E-05	0.000316799	1	NA	2.013758389	3000.5
YKR095W	MLP1	chrXI	619805	625432	+	HH	1055	23	5628	27771	8313	36084	0	NO	TFIID	TATA-less	2	TAF1-enriched	-0.594350192	0.005873476	NA	NA	NA	NA	NA	NA	0.08652964	17	1.883	0.051699	6.366547521	0.009870912	0.015605391	133	21.52	-0.37	Lethal	NA	1.00384	NA	84	NA	202.3	Y	-174	6	0.005687204	4	22	173	1	149	195	-53	NO	OPN	41384	0.83891	0.051724138	NA	NA	NA	7.32E-05	2	NA	0.534210059	3006
YDR516C	EMI2	chrIV	1474974	1476476	-	HH	763	37	1503	48759	21663	70422	1	YES	TFIID	TATA-containing	0	TAF1-depleted	-12.90909091	0.000697432	NA	NA	NA	NA	NA	NA	1.037864912	17	1.858	0.059008	7.426758141	0.059423585	0.032823141	101	34.995	10.258	Lethal	NA	0.96015	0.95964	182	36	145.8	Y	NA	1	0.001310616	0	195	687	NA	NA	NA	NA	NA	NA	55457	1.7808	0.043103448	3.88E-05	0.000188868	0.000126172	0.000548217	1	NA	2.010652463	3020
YER133W	GLC7;CID1;DIS2	chrV	432495	433958	+	HH	2046	31	939	37794	16757	54551	0	NO	TFIID	TATA-less	1	TAF1-enriched	NA	0.077167292	NA	NA	NA	NA	NA	NA	0.025546018	17	1.222	0.29197	8.428280039	0.009734589	0.011706305	1964.5	11.69	-2.329	Essential	Essential	0	NA	NA	18	83.6	Y	-69	10	0.004887586	3	143	18	51	224	275	-93	YES	DPN	142916	0.19672	0.227011494	NA	NA	NA	9.51E-06	2	NA	2.064935065	3021
YMR131C	RRB1	chrXIII	533163	534698	-	HT	246	50	1536	60537	23646	84183	0	NO	TFIID	TATA-less	2	TAF1-enriched	-8.085714286	1.76E-05	G+E	40.52592	0	6.994266	2.968444	0.008544331	0.114651216	17	1.19	0.31659	7.484986145	0.020729913	0.019235689	1508	13.465	-0.865	Essential	Essential	0	NA	NA	104	117.8	N	NA	1	0.004065041	4	138	27	NA	NA	249	-102	YES	DPN	389733	2.7153	0.034482759	0.000436658	0.000519912	0.001583906	NA	3	NA	1.976221498	3033.5
YKL164C	PIR1;CCW6	chrXI	141794	142819	-	HH	1582	74	1026	76275	39137	115412	2	YES	SAGA	TATA-containing	0	TAF1-depleted	NA	NA	NA	NA	NA	NA	NA	NA	0.313212012	17	1.421	0.178167	8.476753758	0.042853417	0.024420984	538	42.39	26.443	Lethal	NA	1.02084	NA	41	43	30.1	Y	-78	6	0.003792668	2	152	111	230	33	171	-186	NO	OPN	141794	0.54845	0.051724138	0.000956803	0.000128742	7.98E-05	0.000132862	2	NA	2.994146341	3069
YBR221C	PDB1	chrII	665153	666253	-	HH	285	31	1101	33702	11443	45145	0	NO	TFIID	TATA-less	2	TAF1-enriched	-7.272727273	0.001548077	NA	NA	NA	NA	NA	NA	0.04102482	17	0.59	0.879703	8.840558313	0.013260487	0.013025669	545.5	22.67	6.227	Lethal	NA	0.90786	NA	8	98	24.1	N	-203	2	0.007017544	3	166	5	20	264	284	-258	YES	UNCLEAR	146931	0.24931	0.060344828	2.61E-05	1.88E-05	4.90E-05	0.000168273	1	5	2.791818182	3071
YOR007C	SGT2	chrXV	338938	339978	-	HT	1300	19	1041	16788	5364	22152	0	NO	TFIID	TATA-less	1	TAF1-enriched	-1.218666667	0.075941818	NA	NA	NA	NA	NA	NA	0.054388942	17	3.3	0.000985	8.741800513	0.037009291	0.022006678	488	16.615	-0.125	Lethal	NA	1.05325	NA	NA	115	153	N	-5	8	0.006153846	3	166	10	171	5	366	-238	YES	UNCLEAR	338938	0.57428	0.08045977	7.38E-06	6.01E-05	2.91E-05	0.00038154	3	NA	2.963942308	3082.5
YOR332W	VMA4;VAT5	chrXV	943656	944357	+	HH	271	27	702	22068	8704	30772	0	NO	TFIID	TATA-less	1	TAF1-enriched	-2.1	0.273883278	G+E	40.52592	0	6.994266	2.968444	0.008544331	0.056424665	17	2.257	0.017074	8.888707173	0.009046978	0.010700724	2118.5	12.835	-1.082	Lethal	NA	0.89	NA	3	28	200.9	N	-31	0	0	3	0	0	31	258	289	-75	YES	DPN	146934	0.4289	0.054597701	0.000226025	0.000109045	2.83E-05	0.000971831	1	NA	4.398002853	3083
YGL120C	PRP43	chrVII	281634	283937	-	HH	505	36	2304	32883	14278	47161	0	NO	TFIID	TATA-less	2	TAF1-enriched	-3.814814815	0.000730948	G+E	40.52592	0	6.994266	2.968444	0.008544331	0.101388329	17	1.34	0.223673	7.31366218	0.00972107	0.013481001	595.5	15.475	-0.654	Essential	Essential	0	NA	NA	61	77.5	Y	-31	4	0.007920792	4	150	21	10	175	185	-96	NO	OPN	281634	1.8408	0.022988506	0.000220226	0.000196655	0.000203086	6.14E-05	3	NA	1.339339991	3084.5
YLL008W	DRS1	chrXII	131729	133987	+	HH	315	46	2259	50637	23121	73758	0	NO	TFIID	TATA-less	2	TAF1-enriched	-0.886126704	0.080587003	G+E	40.52592	0	6.994266	2.968444	0.008544331	0.229585552	17	2.895	0.002952	6.453724652	0.051425576	0.035138171	455.5	16.095	-0.817	Essential	Essential	0	NA	NA	14	415.9	Y	-30	3	0.00952381	5	154	9	21	141	162	-84	NO	OPN	131729	2.4283	0.051724138	8.60E-05	5.87E-05	0.000180026	NA	3	NA	1.376439327	3108
YML010W	SPT5	chrXIII	247677	250868	+	HH	249	34	3192	31239	18697	49936	0	NO	TFIID	TATA-less	1	TAF1-enriched	-1.370731707	0.003524183	NA	NA	NA	NA	NA	NA	0.063781192	17	1.464	0.159474	6.892698697	0.006342005	0.011553777	585	NA	NA	Essential	Essential	0	NA	NA	51	53.5	N	-38	0	0	4	17	260	55	222	277	-58	YES	DPN	247677	0.31623	0.048850575	NA	NA	NA	0.000503284	1	5	0.973989345	3108
YDL208W	NHP2	chrIV	87512	87982	+	HH	286	33	471	34764	14291	49055	0	NO	TFIID	TATA-less	2	TAF1-enriched	-11.66666667	0.045100153	G+E	40.52592	0	6.994266	2.968444	0.008544331	0.098950961	17	1.246	0.277856	8.635013334	0.025731052	0.01857658	1210.5	13.985	-0.724	Essential	Essential	0	NA	NA	87	295.9	N	-45	1	0.003496503	4	21	151	66	106	172	-54	NO	OPN	87512	2.1673	0.020114943	0.000964475	0.000483081	0.000852147	2.52E-05	2	4	6.617021277	3110
YKL082C	RRP14	chrXI	281025	282329	-	HH	562	40	1305	45111	20788	65899	0	NO	TFIID	TATA-less	1	TAF1-enriched	-1.78125	0.007692149	NA	NA	NA	NA	NA	NA	0.172665855	17	2.646	0.005888	6.728571695	0.1010838	0.04725175	NA	NA	NA	Essential	Essential	0	1.01058	NA	3	403.1	N	-65	4	0.007117438	5	99	16	49	144	193	-91	NO	OPN	281025	1.1654	0.097701149	6.46E-05	7.06E-05	0.000168814	8.75E-05	2	NA	2.396855828	3125.5
YPL217C	BMS1	chrXVI	139620	143171	-	HH	650	24	3552	24267	9296	33563	0	NO	TFIID	NA	NA	NA	-0.872599232	0.010843843	NA	NA	NA	NA	NA	NA	0.165607784	17	1.614	0.110899	6.37594997	0.01898222	0.021608698	NA	NA	NA	Essential	Essential	0	NA	NA	NA	131.6	N	-44	4	0.006153846	4	9	133	53	89	171	-339	NO	OPN	139620	0.74552	0.002873563	9.72E-05	0.000169746	0.000205371	1.60E-06	3	NA	0.883272318	3136.5
YNR051C	BRE5	chrXIV	716780	718327	-	HT	1019	26	1548	24849	8332	33181	0	NO	TFIID	NA	NA	NA	-0.555555556	0.147281965	NA	NA	NA	NA	NA	NA	0.098422593	17	1.319	0.294768	7.594343936	0.00738354	0.011314674	534.5	15.835	-0.615	Lethal	NA	0.9923	NA	375	41	117.5	N	-720	6	0.005888126	4	102	30	25	237	169	-416	NA	NA	66006	0.43807	0.152298851	NA	NA	NA	8.29E-05	2	NA	2.028442146	3138
YAL023C	PMT2	chrI	106272	108551	-	HT	326	31	2280	31548	13938	45486	3	YES	TFIID	TATA-less	2	TAF1-enriched	-2.872	0.000247719	NA	NA	NA	NA	NA	NA	0.043942162	17	1.576	0.117116	8.027808246	0.020724057	0.017932482	68.5	24.06	-2.75	Lethal	NA	0.96201	NA	21	86	16.2	Y	-88	2	0.006134969	4	105	72	16	141	163	-448	NA	NA	106272	0.47047	0.149425287	0.000366604	0.000481595	0.001154359	8.99E-06	1	NA	1.378894252	3142.5
YDR471W	RPL27B;RPL27	chrIV	1401770	1402564	+	HH	556	64	411	72048	26961	99009	0	NO	TFIID	TATA-less	1	TAF1-enriched	-9.8	0.039673527	NA	NA	NA	NA	NA	NA	0.070052845	17	1.336	0.220535	8.759059396	0.013556582	0.013292836	3454.5	12.38	-0.939	Lethal	NA	0.90233	NA	2	137	96.2	Y	-25	3	0.005395683	3	194	5	20	257	277	-80	YES	DPN	129369	2.0456	0.017241379	NA	NA	NA	7.37E-06	2	NA	3.963476071	3147
YMR146C	TIF34	chrXIII	557481	558524	-	HH	675	68	1044	69879	30081	99960	0	NO	TFIID	TATA-less	2	TAF1-enriched	-23.58333333	0.000744258	G+E	40.52592	0	6.994266	2.968444	0.008544331	0.054063558	17	1.26	0.269645	8.397059745	0.012230834	0.013170456	NA	NA	NA	Essential	Essential	1.0358	NA	NA	72	43.8	N	-66	4	0.005925926	3	155	7	59	242	301	-82	YES	DPN	365907	0.81503	0.043103448	5.95E-05	0.000106321	7.91E-05	0.000457075	1	NA	3.018216683	3148
YFR053C	HXK1;HKA	chrVI	253592	255049	-	HH	9155	66	1458	56544	29012	85556	1	YES	SAGA	TATA-containing	0	TAF1-depleted	-1.438914027	0.108295135	G+E	40.52592	0	6.994266	2.968444	0.008544331	2.501950513	17	3.195	0.001847	8.819082696	0.234201493	0.054874606	111	22.59	0.219	Lethal	NA	1.03434	NA	57	60	230.2	Y	-96	47	0.005133807	1	192	247	288	151	NA	NA	NA	NA	15112	4.6091	0.109195402	NA	NA	NA	0.004485118	1	NA	2.161976664	3150
YNL154C	YCK2;CKI1	chrXIV	343636	345276	-	HT	393	46	1641	42672	14385	57057	0	NO	TFIID	NA	NA	NA	-6.431818182	3.43E-06	NA	NA	NA	NA	NA	NA	0.033719076	17	0.794	0.689296	7.739810486	0.006836562	0.010682885	337.5	17.335	-0.606	Lethal	NA	0.98932	NA	NA	53	137.2	Y	-226	3	0.007633588	4	140	13	38	136	175	-88	NO	OPN	343636	0.49315	0.043103448	4.41E-05	4.72E-05	2.74E-05	3.82E-05	3	NA	1.92195122	3152
YNL071W	LAT1;ODP2;PDA2	chrXIV	491523	492971	+	HT	283	16	1449	18606	11436	30042	0	NO	TFIID	TATA-less	2	TAF1-depleted	-1.414545455	0.028931302	NA	NA	NA	NA	NA	NA	0.044267037	17	1.457	0.162407	8.582955337	0.01420357	0.013885512	216	23.185	3.918	Lethal	NA	1.04814	NA	77	99	111.7	Y	-31	0	0	1	144	284	175	253	NA	NA	NA	NA	291362	0.42192	0.011494253	3.27E-05	0.000129731	0.000111001	0.000752102	1	NA	2.187154696	3167
YNL302C	RPS19B;RP55B;RPS16AB	chrXIV	61958	62943	-	HT	627	47	435	52164	15640	67804	0	NO	TFIID	TATA-less	2	TAF1-enriched	1	0.350335039	G+E	40.52592	0	6.994266	2.968444	0.008544331	0.065879941	17	1.852	0.056357	8.872332341	0.011558606	0.012117553	3231.5	12.97	-0.423	Lethal	NA	0	NA	187	165	87.1	Y	-30	2	0.003189793	3	21	360	51	330	381	-54	YES	DPN	61958	0.59673	0.028735632	0.001013727	0.000817473	0.007547183	3.21E-05	1	NA	3.217766497	3169.5
YNL007C	SIS1	chrXIV	618507	619565	-	HH	502	68	1059	83133	30044	113177	3	YES	SAGA	TATA-less	1	TAF1-depleted	-10.51515152	0.002040048	NA	NA	NA	NA	NA	NA	0.155276916	17	1.738	0.074904	7.671822857	0.035269239	0.024479327	1694	14.365	0.15	Essential	Essential	0	NA	NA	60	26.8	Y	-127	1	0.001992032	2	129	42	85	389	474	-117	YES	DPN	164768	1.0159	0.07183908	2.98E-05	4.98E-05	4.99E-05	0.000355843	2	NA	3.010396975	3185
YDR233C	RTN1	chrIV	929470	930357	-	HH	772	33	888	24435	8034	32469	0	NO	TFIID	TATA-containing	0	TAF1-enriched	-4.777777778	0.000437462	NA	NA	NA	NA	NA	NA	0.038487115	17	0.521	0.925994	8.855036919	0.01862833	0.015413334	2599.5	14.735	1.104	Lethal	NA	0.99508	1.01468	NA	66	15.1	Y	-39	2	0.002590674	2	21	391	60	352	412	-54	YES	DPN	601576	0.53508	0.112068966	0.00019362	0.000286468	0.001222268	4.78E-05	1	NA	3.596392334	3190
YDL147W	RPN5;NAS5	chrIV	190924	192261	+	HH	338	15	1338	14109	4144	18253	0	NO	TFIID	TATA-less	2	TAF1-enriched	-3.909090909	0.002947234	G+E	40.52592	0	6.994266	2.968444	0.008544331	0.050050521	17	1.418	0.17864	8.007406777	0.027564883	0.020734147	1089.5	12.78	-2.131	Essential	Essential	0	NA	NA	65	260.6	N	-51	3	0.00887574	4	153	10	41	107	175	-398	NO	OPN	190924	0.26712	0.045977011	4.37E-05	8.80E-06	2.81E-05	0.000395446	3	NA	2.389678384	3195
YOR198C	BFR1	chrXV	718653	720065	-	HT	405	59	1413	56751	17207	73958	0	NO	TFIID	TATA-containing	0	TAF1-depleted	-4.933333333	0.001394466	G+E	40.52592	0	6.994266	2.968444	0.008544331	0.065713426	17	1.015	0.463356	8.423054575	0.008344116	0.010844775	2259	12.34	-1.472	Lethal	NA	0.88241	NA	NA	139	58	N	-189	3	0.007407407	4	165	15	14	118	160	-90	NO	OPN	371226	1.536	0.066091954	0.000315199	0.000149466	0.000163001	0.00024969	3	NA	2.264872521	3198
YDR353W	TRR1	chrIV	1183299	1184258	+	HT	545	34	960	31224	14317	45541	3	YES	TFIID	TATA-less	1	TAF1-enriched	0.242857143	0.798994893	G+E	40.52592	0	6.994266	2.968444	0.008544331	0.099649497	17	1.353	0.210855	8.458004614	0.015127881	0.014541899	2484.5	12.76	-0.923	Essential	Essential	0	NA	NA	117	80.4	Y	-48	3	0.005504587	3	182	1	47	293	340	-76	YES	DPN	347675	1.2423	0.066091954	0.0001883	0.000172965	0.00038063	5.19E-05	1	NA	3.342544317	3205.5
YBL047C	EDE1;BUD15	chrII	127895	132040	-	HH	384	15	4146	16335	7183	23518	0	NO	TFIID	TATA-less	2	TAF1-enriched	-0.69554482	0.011886741	G+E	40.52592	0	6.994266	2.968444	0.008544331	0.107152747	17	1.002	0.475774	7.289181169	0.004986413	0.009687582	955.5	17.96	2.776	Lethal	NA	1.00172	0.75696	122	5	117.9	N	-171	1	0.002604167	4	83	101	70	250	320	-176	YES	UNCLEAR	127895	0.35199	0	2.97E-05	4.72E-05	3.44E-05	8.33E-05	2	NA	0.77358263	3206.5
YER006W	NUG1	chrV	162723	164285	+	HT	281	30	1563	23157	9066	32223	0	NO	TFIID	TATA-less	1	TAF1-enriched	-3.607843137	0.00052246	G+E	40.52592	0	6.994266	2.968444	0.008544331	0.096855758	17	1.838	0.056549	7.491137893	0.018456722	0.018135498	559	17.675	1.451	Essential	Essential	0	0.97914	NA	91	104.8	Y	-27	0	0	4	20	293	47	266	313	-55	YES	DPN	162723	1.3134	0.068965517	0.000589235	0.000407272	0.001372071	7.18E-05	3	NA	2.052816901	3206.5
YNL096C	RPS7B	chrXIV	443398	444315	-	HT	597	61	573	58014	15359	73373	0	NO	SAGA/TFIID	TATA-less	1	TAF1-enriched	NA	0.005337937	G+E	40.52592	0	6.994266	2.968444	0.008544331	0.134947597	17	1.22	0.293046	8.605946782	0.02016429	0.016500337	3956	12.195	-0.999	Lethal	NA	0.87347	NA	3	128	118.6	Y	-9	3	0.005025126	3	154	12	163	3	313	-87	YES	DPN	340018	1.9657	0.034482759	NA	NA	NA	NA	2	NA	3.500545256	3210
YLR372W	SUR4;APA1;ELO3;SRE1;VBM1	chrXII	867354	868391	+	HT	570	108	1038	92583	39870	132453	0	NO	TFIID	TATA-less	1	TAF1-enriched	-4	0.000871891	G+E	40.52592	0	6.994266	2.968444	0.008544331	0.091906907	17	1.929	0.043647	8.41244616	0.009100437	0.01133989	2768.5	10.525	-3.049	Lethal	NA	0.75103	NA	NA	136	6.4	Y	-144	2	0.003508772	3	19	155	163	11	357	-230	YES	UNCLEAR	209786	1.8464	0.100574713	0.001282771	0.003518308	0.016044563	0.000129025	3	4	3.098842816	3213.5
YHR042W	NCP1;CPR1;NCPR1;PRD1	chrVIII	190543	192618	+	HH	679	105	2076	78192	35797	113989	1	YES	TFIID	TATA-containing	0	TAF1-enriched	-0.848324515	0.200973204	NA	NA	NA	NA	NA	NA	0.07667394	17	2.328	0.013964	7.493002321	0.019379104	0.018578514	711.5	14.245	-1.592	Essential	Essential	1.00977	NA	NA	98	71.7	Y	-40	2	0.002945508	2	150	26	14	442	456	-101	YES	DPN	190543	0.67881	0.106321839	7.67E-05	7.71E-05	0.000142851	0.000253159	1	NA	1.551566265	3219.5
YLR330W	CHS5;CAL3	chrXII	787664	789679	+	HT	331	17	2016	20580	7745	28325	3	YES	TFIID	TATA-less	2	TAF1-enriched	-0.487242798	0.225227743	NA	NA	NA	NA	NA	NA	0.070761131	17	0.969	0.509337	7.471416108	0.011084413	0.014091377	NA	NA	NA	Lethal	NA	1.0011	NA	187	36	284	N	-55	2	0.006042296	4	11	145	66	90	173	-375	NO	OPN	288498	0.19076	0.137931034	2.33E-05	9.35E-06	5.65E-06	4.46E-05	1	NA	1.598263027	3220.5
YPL037C	EGD1	chrXVI	481428	481901	-	HH	942	42	474	40017	13054	53071	0	NO	TFIID	TATA-less	2	TAF1-enriched	NA	0.123775445	G+E	40.52592	0	6.994266	2.968444	0.008544331	0.017906329	17	0.548	0.908163	9.639847925	0.005742566	0.007861091	5012	11.445	-1.546	Lethal	NA	1.01369	NA	66	145	86.2	Y	-31	5	0.005307856	3	129	25	6	183	189	-100	NO	OPN	466165	1.0573	0.103448276	0.000794603	0.000565225	0.000485291	0.001014338	1	NA	6.812896406	3222.5
YPR043W	RPL43A	chrXVI	654166	654847	+	HH	504	63	279	65601	18914	84515	0	NO	TFIID	TATA-less	1	TAF1-enriched	NA	NA	G+E	40.52592	0	6.994266	2.968444	0.008544331	0.040414598	17	0.707	0.775123	9.386373195	0.022074259	0.0158287	6409.5	9.225	-3.578	Lethal	NA	0.66036	NA	67	49	158.3	Y	-13	4	0.007936508	5	164	8	5	139	165	-505	NA	NA	293219	1.063	0.005747126	0.000244656	0.000505296	0.002238811	NA	1	NA	4.737151248	3226
YBR031W	RPL4A;RPL2;RPL2A	chrII	300166	301254	+	HT	216	114	1089	89997	35212	125209	0	NO	TFIID	TATA-containing	0	TAF1-depleted	-6.272727273	0.020035997	NA	NA	NA	NA	NA	NA	0.045000385	17	0.837	0.644158	7.746575514	0.054008096	0.029999891	NA	NA	NA	Lethal	NA	0.89751	NA	NA	58	266.8	Y	-16	2	0.009259259	4	151	3	13	149	177	-383	NO	OPN	300166	1.2168	0.063218391	0.001024122	0.00088483	0.00202565	1.17E-05	1	NA	2.971966912	3233.5
YNL247W	YNL247W;N0885	chrXIV	182875	185178	+	HH	267	36	2304	37602	14431	52033	0	NO	TFIID	TATA-less	1	TAF1-enriched	-0.36604429	0.313293981	NA	NA	NA	NA	NA	NA	0.052151524	17	1.899	0.052781	7.38321432	0.006262528	0.010718385	522	15.09	-1.438	Essential	Essential	0	0.97177	NA	17	120.8	N	12	1	0.003745318	4	31	258	19	270	289	-44	YES	DPN	182875	1.4598	0.083333333	2.79E-05	5.10E-05	5.95E-05	0.001622268	2	NA	1.415327833	3259.5
YHL034C	SBP1;SSB1;SSBR1	chrVIII	33193	34077	-	HT	1178	104	885	84021	33469	117490	0	NO	TFIID	TATA-less	2	TAF1-enriched	-2.384615385	0.025840451	NA	NA	NA	NA	NA	NA	0.317029594	17	1.008	0.470041	9.003882385	0.014755582	0.013491131	1852.5	12.465	-1.598	Lethal	NA	0.98895	NA	NA	52	81.4	N	-119	7	0.005942275	5	93	76	43	87	169	-151	NO	OPN	33193	0.55032	0.209770115	NA	NA	NA	0.000254332	2	NA	3.696832579	3268
YBR112C	CYC8;CRT8;SSN6	chrII	462870	465770	-	HH	1478	25	2901	20298	9173	29471	0	NO	TFIID	TATA-less	1	TAF1-enriched	-0.922852133	0.005348786	NA	NA	NA	NA	NA	NA	0.097084486	17	2.535	0.008728	6.67164262	0.008694818	0.013976469	NA	NA	NA	Lethal	NA	0	NA	43	4	219.1	N	-194	5	0.00338295	2	59	110	84	715	169	-16	NO	OPN	347414	0.18059	0.120689655	NA	NA	NA	0.00010828	2	NA	1.130344828	3278
YBR118W	TEF2	chrII	477671	479047	+	HH	1234	61	1377	63447	23741	87188	1	YES	SAGA	TATA-containing	0	TAF1-depleted	1	0.599063187	NA	NA	NA	NA	NA	NA	0.063471997	17	0.488	0.943542	7.368596099	0.068793882	0.035595095	30699.5	11.255	-0.748	Lethal	NA	0	NA	NA	123	4.9	Y	-22	5	0.004051864	3	86	268	108	246	354	11	YES	DPN	334137	0.89323	0	0.000488403	0.000401493	0.00052463	6.32E-06	1	NA	2.383357558	3279.5
YFL037W	TUB2	chrVI	56336	57709	+	HH	350	52	1374	47580	21858	69438	0	NO	TFIID	TATA-less	2	TAF1-enriched	NA	0.017211108	NA	NA	NA	NA	NA	NA	0.056212511	17	1.672	0.091113	8.724755953	0.007251894	0.009760508	NA	NA	NA	Essential	Essential	0	NA	NA	74	2.7	Y	-71	2	0.005714286	4	169	11	60	112	182	-258	NO	OPN	56336	0.85774	0.074712644	0.000919517	0.001111537	0.002842519	0.000725272	2	NA	2.397669337	3292
YDR293C	SSD1;CLA1;RLD1;SRK1	chrIV	1045640	1049392	-	HT	1067	23	3753	18642	7047	25689	0	NO	TFIID	TATA-less	2	TAF1-enriched	-2.132380952	2.62E-05	G+E	40.52592	0	6.994266	2.968444	0.008544331	0.196346945	17	1.432	0.177861	7.221586556	0.016267334	0.017661418	577.5	18.68	2.446	Lethal	NA	0.9734	NA	511	NA	12.9	Y	-54	6	0.005623243	5	36	83	90	29	174	-422	NA	NA	482541	0.45924	0.192528736	2.19E-05	8.97E-06	1.15E-05	0.000245671	3	NA	0.877665245	3293
YMR122W-A	YMR122W-A	chrXIII	511315	511569	+	HH	967	25	255	22335	10722	33057	1	YES	NA	TATA-containing	0	TAF1-depleted	NA	NA	NA	NA	NA	NA	NA	NA	0.409419379	17	3.679	0.000397	9.694413878	0.04368246	0.021559168	1145	16.125	1.321	NA	NA	NA	NA	NA	NA	8.5	NA	-44	0	0	0	430	976	474	932	NA	NA	NA	NA	412862	NA	NA	NA	NA	NA	0.000125781	NA	NA	12.98425197	3298
YAL005C	SSA1	chrI	139503	141431	-	HH	743	55	1929	66444	28103	94547	1	YES	TFIID	TATA-containing	0	TAF1-depleted	-1.023809524	0.281946753	NA	NA	NA	NA	NA	NA	0.235249326	17	3.857	0.000211	9.142164872	0.075139199	0.029983632	32395	25.1	13.097	Lethal	NA	1.03032	NA	NA	90	38.9	Y	-62	2	0.00269179	1	337	378	399	316	NA	NA	NA	NA	88787	0.68865	0.244252874	4.82E-05	0.000222792	0.000120013	0.000268761	1	12	1.712914938	3302.5
YNL255C	GIS2	chrXIV	167329	167790	-	HT	253	48	462	51786	18311	70097	0	NO	TFIID	TATA-less	1	TAF1-enriched	-3.444444444	0.230050427	G+E	40.52592	0	6.994266	2.968444	0.008544331	0.066632011	17	1.65	0.096764	9.336962608	0.016379185	0.01370694	2362	11.77	-1.976	Lethal	NA	1.02124	NA	21	142	57.3	N	-27	0	0	3	13	298	40	271	311	-62	YES	DPN	167329	1.2825	0.051724138	0.000119598	5.62E-05	0.000143273	0.001061084	2	NA	7.164859002	3303
YDR226W	ADK1;AKY;AKY1;AKY2	chrIV	916486	917154	+	HT	558	43	669	39270	14054	53324	1	YES	TFIID	TATA-containing	0	TAF1-depleted	-6.678571429	0.009447951	NA	NA	NA	NA	NA	NA	0.02921565	17	0.698	0.786365	9.579742129	0.007078537	0.008782495	3870.5	10.705	-2.535	Lethal	NA	0.71224	NA	NA	152	138.6	Y	-23	2	0.003584229	3	123	6	17	341	358	-81	YES	DPN	614779	0.77494	0.043103448	NA	NA	NA	0.000334855	2	NA	4.959580838	3313
YKR092C	SRP40	chrXI	612665	613885	-	HH	1845	49	1221	52680	21134	73814	0	NO	TFIID	TATA-containing	0	TAF1-enriched	0.588452088	0.021393192	G+E	40.52592	0	6.994266	2.968444	0.008544331	0.268742529	17	4.332	8.00E-05	7.266030996	0.024791946	0.021669958	879.5	15.115	-0.143	Lethal	NA	0.87467	NA	110	18	92.2	N	-29	5	0.002710027	3	27	165	56	136	192	-48	NO	OPN	52931	1.2802	0.100574713	0.000522865	0.000425151	0.000938407	NA	1	NA	2.716803279	3314.5
YCL009C	ILV6	chrIII	104619	105548	-	HT	148	55	930	60159	31478	91637	0	NO	TFIID	TATA-less	1	TAF1-enriched	-6.5	0.005435169	NA	NA	NA	NA	NA	NA	0.549655657	17	7.476	0	8.076208497	0.032998091	0.022492456	528	21.845	5.377	Lethal	NA	1.02006	NA	68	78	99.5	N	-46	1	0.006756757	4	170	39	7	208	215	-114	UNCLEAR	UNCLEAR	104619	0.48551	0.074712644	NA	NA	NA	0.000127823	1	5	3.579655544	3325.5
YMR251W-A	HOR7	chrXIII	774752	774931	+	HT	737	91	180	84459	33549	118008	1	YES	SAGA	TATA-containing	0	TAF1-depleted	NA	NA	G+E	40.52592	0	6.994266	2.968444	0.008544331	0.720071406	17	3.515	0.000602	11.75374969	0.106187866	0.027724327	1662.5	32.705	18.36	Lethal	NA	1.0138	NA	NA	103	33.4	N	-41	1	0.001356852	1	462	91	503	50	NA	NA	NA	NA	149500	2.0805	0.08045977	0.000265202	3.26E-05	9.44E-05	7.63E-05	2	NA	18.6452514	3337.5
YCL064C	CHA1	chrIII	15798	16880	-	HH	410	78	1083	76719	28090	104809	1	YES	TFIID	TATA-containing	0	TAF1-depleted	-1.184126984	0.128246877	G+E	40.52592	0	6.994266	2.968444	0.008544331	1.581215069	15	NA	NA	5.813780521	0.186083976	0.074198625	1002.5	23.855	8.779	Lethal	NA	1.02462	NA	46	65	159.5	Y	-10	1	0.002439024	2	135	38	145	28	386	-113	YES	DPN	15798	2.9849	0.022988506	0.000583243	0.000184098	0.00037547	0.000375027	3	NA	3.085951941	3339
YOR230W	WTM1	chrXV	770800	772113	+	HT	988	87	1314	96822	47104	143926	3	YES	SAGA	TATA-less	1	TAF1-depleted	-3.45	0.000993298	NA	NA	NA	NA	NA	NA	0.186220778	17	2.112	0.02588	9.093606194	0.10293098	0.035280677	575	24.07	7.735	Lethal	NA	0.99969	NA	NA	110	206	Y	-51	3	0.003036437	1	24	663	75	612	NA	NA	NA	NA	319178	0.99571	0.022988506	0.000110293	4.99E-05	4.19E-05	0.000166555	1	NA	2.550266565	3348.5
YMR260C	TIF11	chrXIII	789378	789839	-	HT	366	61	462	73167	34417	107584	0	NO	TFIID	TATA-less	2	TAF1-enriched	NA	1	G+E	40.52592	0	6.994266	2.968444	0.008544331	0.050435084	17	1.042	0.438018	8.742601103	0.016689646	0.014776885	1289.5	12.355	-2.24	Essential	Essential	0	NA	NA	87	164.4	N	-25	1	0.00273224	3	11	268	36	243	279	-64	YES	DPN	134592	1.0547	0.022988506	0.000481004	0.000176988	0.000576079	5.44E-05	2	NA	7.275488069	3354
YAL012W	CYS3;CYI1;STR1	chrI	130799	131983	+	HT	312	62	1185	59493	33308	92801	3	YES	TFIID	TATA-less	1	TAF1-depleted	-1.260869565	0.234172516	NA	NA	NA	NA	NA	NA	0.103538953	17	2.355	0.013334	8.394975313	0.042580214	0.024580148	1838	13.225	-0.855	Lethal	NA	0.93978	NA	73	47	98.7	Y	-55	1	0.003205128	4	2	202	57	147	204	-73	NO	OPN	98235	0.82446	0.100574713	NA	NA	NA	0.000344269	1	4	2.833614865	3355
YDR399W	HPT1;BRA6	chrIV	1270068	1270733	+	HT	666	50	666	48459	20223	68682	3	YES	SAGA	TATA-less	1	TAF1-depleted	-4.75	0.059642706	NA	NA	NA	NA	NA	NA	0.206245449	17	5.118	1.30E-05	8.985142396	0.033869189	0.020482239	1615	13.44	-0.817	Lethal	NA	0.99532	NA	173	50	104.7	Y	-69	1	0.001501502	1	141	195	210	126	NA	NA	NA	NA	261200	2.1789	0.08045977	0.000101276	0.000152118	5.64E-05	7.75E-05	1	NA	5.051879699	3359.5
YPR036W-A	YPR036W-A	chrXVI	645950	646153	+	HT	678	11	204	9012	3600	12612	NA	NA	NA	TATA-containing	0	TAF1-depleted	-0.4	0.771633234	NA	NA	NA	NA	NA	NA	NA	NA	NA	NA	10.15666573	0.034538965	0.018297995	NA	NA	NA	NA	NA	NA	NA	NA	NA	274.9	NA	-75	1	0.001474926	1	213	358	288	283	NA	NA	NA	NA	301913	NA	NA	0.000275344	1.97E-05	4.81E-05	NA	NA	NA	16.591133	3368
YDL143W	CCT4;ANC2;TCP4	chrIV	199996	201582	+	HH	264	32	1587	34383	9062	43445	0	NO	TFIID	TATA-less	2	TAF1-enriched	-5.5625	0.008047006	G+E	40.52592	0	6.994266	2.968444	0.008544331	0.061521121	17	1.744	0.07362	7.994291923	0.013911693	0.014754007	NA	NA	NA	Essential	Essential	0	NA	NA	49	271.5	Y	-35	0	0	3	11	277	46	242	288	-64	YES	DPN	199996	0.64589	0.109195402	0.000167339	0.00017196	0.000227461	0.000401114	1	NA	2.130832282	3379.5
YGL137W	SEC27	chrVII	249869	252738	+	HH	338	19	2670	7797	2611	10408	0	NO	TFIID	TATA-less	1	TAF1-enriched	-2.236842105	0.000360142	NA	NA	NA	NA	NA	NA	0.071943246	17	1.197	0.309253	7.765063196	0.003372596	0.00747889	1406.5	11.82	-2.684	Essential	Essential	0	NA	NA	65	71.1	Y	-28	2	0.00591716	3	182	3	25	286	311	-78	YES	DPN	249869	0.53136	0.025862069	6.98E-05	4.48E-05	3.49E-05	0.000612716	2	NA	1.17863367	3381.5
YOR326W	MYO2;CDC66	chrXV	925721	930445	+	HH	681	30	4725	29466	12256	41722	0	NO	TFIID	NA	NA	NA	-2.130595863	4.10E-05	NA	NA	NA	NA	NA	NA	0.029649096	17	1.111	0.377177	7.556252775	0.00681041	0.010921446	434	15.77	-1.188	Essential	Essential	0	NA	NA	1	12.1	Y	-174	3	0.004405286	4	0	0	44	171	235	-420	NA	NA	160846	0.90624	0.031609195	0.00010141	0.000105335	0.000104644	0.000193429	1	NA	0.717506351	3389.5
YPR036W	VMA13;CLS11	chrXVI	643836	645272	+	HT	516	42	1437	37266	17576	54842	0	NO	TFIID	TATA-less	1	TAF1-enriched	-7.5	0.000277277	G+E	40.52592	0	6.994266	2.968444	0.008544331	0.034484185	17	1.291	0.246279	8.505170168	0.00774549	0.010347643	1510.5	11.985	-2.399	Lethal	NA	0.68204	NA	110	63	NA	N	-56	3	0.005813953	4	20	161	76	105	181	-55	NO	OPN	302794	0.4386	0	NA	NA	NA	0.001504938	1	NA	2.364554318	3395.5
YLR287C-A	RPS30A	chrXII	712537	713158	-	HT	322	69	192	85794	40538	126332	0	NO	TFIID	TATA-less	1	TAF1-enriched	NA	0.008696762	NA	NA	NA	NA	NA	NA	0.057047667	17	1.128	0.36505	9.399252231	0.021748882	0.01569008	3543.5	12.405	-0.891	Lethal	NA	0.8321	NA	143	64	109.3	Y	-43	1	0.00310559	4	13	184	56	141	197	-62	NO	OPN	365019	0.91843	0.117816092	0.000210132	0.000135499	0.000552445	3.85E-05	1	NA	5.468599034	3396
YDL153C	SAS10;UTP3	chrIV	181186	183018	-	HH	325	26	1833	32271	22386	54657	0	NO	TFIID	TATA-containing	0	TAF1-enriched	-2.872222222	2.12E-05	NA	NA	NA	NA	NA	NA	0.111998263	17	1.834	0.059304	6.524345895	0.047005789	0.033230639	NA	NA	NA	Essential	Essential	0	NA	NA	53	90.2	N	-26	1	0.003076923	4	4	269	30	243	273	-71	YES	DPN	181186	1.6668	0.097701149	0.000172415	0.000277171	0.000685581	9.64E-05	3	NA	1.85371179	3396
YJL177W	RPL17B;RPL20B	chrX	90786	91657	+	HH	689	98	555	65835	23821	89656	0	NO	TFIID	TATA-less	1	TAF1-enriched	-1.5	0.544511854	G+E	40.52592	0	6.994266	2.968444	0.008544331	0.030378854	17	0.507	0.933953	8.540483333	0.021506066	0.017171097	2306	11.74	-2.023	Lethal	NA	0.87691	NA	1	208	76.7	Y	-21	3	0.004354136	3	126	28	147	7	409	-221	YES	UNCLEAR	90786	1.8389	0.017241379	0.000641152	0.00069332	0.005152465	8.98E-06	2	NA	3.898966705	3396
YOL039W	RPP2A;L12EIB;RPA2;RPL44;RPLA2	chrXV	254297	254617	+	HH	720	52	321	47778	20900	68678	0	NO	TFIID	TATA-less	2	TAF1-enriched	-3.666666667	0.14976934	G+E	40.52592	0	6.994266	2.968444	0.008544331	0.709983429	17	0.613	0.841909	9.569163618	0.046578972	0.022553865	103.5	25.07	1.203	Lethal	NA	0.93894	NA	54	111	70.7	N	-21	3	0.004166667	3	37	105	58	84	255	-180	YES	UNCLEAR	254297	2.037	0.074712644	NA	NA	NA	6.63E-06	1	NA	10.615625	3397
YGL076C	RPL7A;RPL6A;RPL8A;YL8A	chrVII	364335	365996	-	HT	929	149	735	81918	26905	108823	0	NO	TFIID	TATA-less	1	TAF1-enriched	-6.777777778	0.014061674	G+E	40.52592	0	6.994266	2.968444	0.008544331	0.139035565	15	NA	NA	8.251861936	0.025521545	0.019359829	4944	NA	NA	Lethal	NA	0.62508	NA	NA	84	25.3	Y	-136	5	0.005382131	3	136	25	111	85	198	-296	NO	OPN	364335	1.7232	0.014367816	NA	NA	NA	2.43E-05	3	NA	2.049066827	3403.5
YGL037C	PNC1	chrVII	427297	427947	-	HH	654	48	651	53067	18289	71356	1	YES	SAGA	TATA-containing	0	TAF1-depleted	-1.181818182	0.284905233	G+E	40.52592	0	6.994266	2.968444	0.008544331	0.759741296	17	2.41	0.012299	9.469565992	0.098095563	0.0330746	634.5	26.675	10.58	Lethal	NA	1.03768	NA	NA	34	114.8	N	-75	1	0.001529052	2	8	420	83	345	428	-67	YES	DPN	427297	2.9922	0.002873563	6.04E-05	0.000143611	0.000101093	0.000724087	1	NA	5.237692308	3404.5
YGR180C	RNR4;CRT3	chrVII	855264	856301	-	HH	1986	72	1038	71313	39223	110536	0	NO	SAGA/TFIID	TATA-containing	0	TAF1-depleted	-5.4	0.003845609	NA	NA	NA	NA	NA	NA	0.179509798	17	1.537	0.13156	9.230021077	0.130828996	0.039187658	7068	12.34	-0.413	Lethal	NA	0.81007	NA	NA	23	66.7	Y	-209	9	0.004531722	4	98	9	200	55	289	-339	YES	UNCLEAR	234639	0.74892	0.057471264	8.45E-05	0.000146351	0.000179354	0.001312197	1	NA	3.289778206	3411.5
YDR172W	SUP35;GST1;PNM2;SAL3;SUF12;SUP2	chrIV	808324	810381	+	HT	576	12	2058	7593	4445	12038	0	NO	TFIID	TATA-less	2	TAF1-enriched	-3.468379447	0.00012286	G+E	40.52592	0	6.994266	2.968444	0.008544331	0.059848314	17	1.219	0.298431	7.981698986	0.010079616	0.012578436	2617	12.215	-1.413	Essential	Essential	0	NA	NA	47	43	Y	-44	4	0.006944444	4	167	4	40	208	248	-79	YES	DPN	721552	0.52956	0.043103448	0.00013177	0.000116641	0.00020636	3.32E-05	2	NA	1.664803111	3424.5
YKL210W	UBA1	chrXI	39163	42237	+	HH	1010	26	3075	19662	8428	28090	0	NO	TFIID	TATA-less	2	TAF1-enriched	-3.449659864	1.58E-06	NA	NA	NA	NA	NA	NA	0.113909879	17	2.994	0.002381	8.044750614	0.012630464	0.013970021	2179	15.515	1.669	Essential	Essential	0	NA	NA	2	20.4	Y	-49	6	0.005940594	5	0	0	49	112	170	-357	NO	OPN	39163	0.5988	0.00862069	5.65E-06	1.41E-05	1.21E-05	0.001224763	3	NA	1.119551074	3441.5
YGR116W	SPT6;CRE2;SSN20	chrVII	720409	724764	+	HT	485	16	4356	11250	3771	15021	0	NO	TFIID	TATA-less	1	TAF1-enriched	-3.84457672	9.14E-07	G+E	40.52592	0	6.994266	2.968444	0.008544331	0.031754221	17	1.428	0.173825	7.136673608	0.005211163	0.01011513	488.5	18.015	1.278	Essential	Essential	0	NA	NA	5	27.1	N	-51	3	0.006185567	4	149	11	40	256	296	-86	YES	DPN	366176	0.30143	0.040229885	2.45E-05	2.19E-05	1.90E-05	0.000120271	2	NA	0.793226177	3454.5
YML024W	RPS17A;RP51A	chrXIII	225889	226697	+	HH	524	45	411	46494	15579	62073	0	NO	TFIID	TATA-less	1	TAF1-enriched	NA	1	G+E	40.52592	0	6.994266	2.968444	0.008544331	0.06688493	17	1.028	0.451398	9.121300535	0.011507597	0.011760765	5997.5	10.695	-2.15	Lethal	NA	0.73316	NA	NA	55	49.6	Y	-54	2	0.003816794	3	26	382	80	328	408	-49	YES	DPN	225889	1.4881	0.034482759	0.000552848	0.000272329	0.001942643	4.09E-05	1	8	4.287128713	3464
YDL213C	NOP6	chrIV	77289	77966	-	HH	460	15	678	23532	7860	31392	0	NO	TFIID	TATA-less	2	TAF1-enriched	-3	0.026339158	NA	NA	NA	NA	NA	NA	0.18268222	17	1.66	0.093075	7.01373952	0.046687036	0.030806937	574	14.555	-1.679	Lethal	NA	1.00015	1.00001	NA	71	391.1	N	-9	2	0.004347826	4	4	193	13	184	197	-71	NO	OPN	77289	1.4458	0.031609195	0.000183135	0.000211159	0.000258119	1.90E-05	2	NA	5.139586411	3479.5
YMR305C	SCW10	chrXIII	879063	880232	-	HH	927	72	1170	72612	31028	103640	0	NO	SAGA	TATA-containing	0	TAF1-depleted	-2.562753036	0.009443273	NA	NA	NA	NA	NA	NA	0.233547379	17	4.962	1.60E-05	8.905492256	0.052869863	0.025819401	46.5	NA	NA	Lethal	NA	1.02689	NA	NA	80	204.7	Y	-92	4	0.004314995	2	117	88	4	143	147	-163	NO	OPN	44199	1.9565	0.040229885	NA	NA	NA	0.000629667	3	NA	2.979041916	3482.5
YDR002W	YRB1;CST20;HTN1;SFO1	chrIV	453045	453650	+	HH	570	31	606	29397	14482	43879	1	YES	TFIID	TATA-less	1	TAF1-enriched	-4.185185185	0.041404807	NA	NA	NA	NA	NA	NA	0.095179142	17	1.295	0.306996	9.016962871	0.013358539	0.012817969	NA	NA	NA	Essential	Essential	0	NA	NA	102	4.6	N	-55	2	0.003508772	3	8	236	63	181	279	-311	YES	UNCLEAR	453045	0.69856	0.063218391	0.000208678	0.000122625	0.000120964	6.72E-05	3	NA	5.761983471	3486
YCR053W	THR4	chrIII	216697	218241	+	HT	252	42	1545	36927	16091	53018	3	YES	NA	TATA-less	1	TAF1-enriched	-4.15	0.000958155	G+E	40.52592	0	6.994266	2.968444	0.008544331	0.197375139	17	4.663	3.70E-05	8.364723313	0.021705063	0.017612822	3806.5	11.72	-1.507	Lethal	NA	1.03588	NA	299	120	217.6	N	-41	2	0.007936508	4	136	24	17	123	187	-400	NO	OPN	98379	0.73449	0.117816092	7.42E-05	1.82E-05	1.35E-05	NA	1	NA	2.260362694	3490
YNL002C	RLP7;RPL7	chrXIV	626174	627142	-	HH	314	25	969	36606	14015	50621	0	NO	TFIID	TATA-less	1	TAF1-enriched	-0.940909091	0.233928756	G+E	40.52592	0	6.994266	2.968444	0.008544331	0.071396623	17	0.649	0.831587	7.852637467	0.023912665	0.019692391	NA	NA	NA	Essential	Essential	0	NA	NA	41	219.8	Y	-35	2	0.006369427	4	22	178	57	143	222	-373	UNCLEAR	UNCLEAR	157191	2.1022	0.060344828	5.60E-05	1.73E-05	0.000198144	0.000177972	3	NA	3.614669421	3499
YNL160W	YGP1	chrXIV	336545	337609	+	HT	1678	123	1065	141096	55230	196326	0	NO	SAGA	TATA-containing	0	TAF1-enriched	-1.248120301	0.066858699	G+E	40.52592	0	6.994266	2.968444	0.008544331	5.434959533	17	21.016	0	6.707797081	0.515158495	0.10700166	NA	NA	NA	Lethal	NA	1.02847	NA	NA	23	135.3	Y	-55	7	0.004171633	2	151	22	33	464	497	-97	YES	DPN	336545	3.1956	0.00862069	NA	NA	NA	0.000700823	2	NA	3.300281955	3511.5
YGR118W	RPS23A;RPS28A	chrVII	726974	727730	+	HH	495	88	438	78090	28301	106391	0	NO	TFIID	TATA-less	1	TAF1-enriched	NA	0.093088778	NA	NA	NA	NA	NA	NA	0.032347331	17	0.859	0.620672	8.943003087	0.011471218	0.011976264	1729	15.06	0.957	Lethal	NA	0.83147	NA	94	134	134.6	Y	-23	1	0.002020202	3	24	386	47	363	410	-51	YES	DPN	363210	1.3772	0.020114943	0.000286102	9.99E-05	0.000521774	9.34E-05	1	NA	4.662037037	3524.5
YDL195W	SEC31;WEB1	chrIV	107208	111029	+	HH	714	15	3822	17352	7288	24640	0	NO	TFIID	TATA-less	3	TAF1-enriched	-1.133950501	0.001221789	NA	NA	NA	NA	NA	NA	0.025863981	17	0.876	0.603682	6.844993861	0.01371275	0.017107605	1375.5	17.22	2.724	Essential	Essential	0	NA	NA	10	5.1	N	-119	3	0.004201681	3	162	248	281	129	121	-439	NA	NA	107208	0.5854	0.077586207	2.76E-05	3.96E-05	1.41E-05	0.000121613	1	NA	0.922664224	3525.5
YFR015C	GSY1	chrVI	174265	176391	-	HT	651	60	2127	60057	29928	89985	1	YES	TFIID	TATA-containing	0	TAF1-depleted	-5.231707317	8.89E-05	NA	NA	NA	NA	NA	NA	0.881992098	17	1.411	0.200563	6.790593326	0.100790631	0.046752233	91	29.22	4.312	Lethal	NA	1.02963	NA	NA	34	106.2	Y	NA	0	0	1	13	1132	NA	NA	NA	NA	NA	NA	93770	2.4118	0.020114943	NA	NA	NA	0.001471191	1	NA	1.660395108	3530
YMR120C	ADE17	chrXIII	507502	509280	-	HT	454	71	1779	67779	23192	90971	2	YES	SAGA	TATA-containing	0	TAF1-depleted	-10.28695652	1.48E-05	NA	NA	NA	NA	NA	NA	0.376989393	17	0.879	0.600316	8.663662997	0.246058444	0.057255549	3689	27.755	14.516	Lethal	NA	1.02387	NA	NA	47	123.2	Y	-43	2	0.004405286	3	204	287	247	244	177	-494	NA	NA	415151	2.9799	0.051724138	0.000196446	1.89E-05	0.000202368	0.000396325	1	NA	1.991563555	3541
YPL226W	NEW1	chrXVI	121767	125357	+	HH	600	40	3591	47394	17671	65065	0	NO	TFIID	TATA-less	1	TAF1-enriched	-2.534127844	3.86E-05	NA	NA	NA	NA	NA	NA	0.16460576	17	1.755	0.071419	7.364905801	0.011830869	0.014768661	2488.5	17.305	3.621	Lethal	NA	0.9259	NA	247	16	80.6	Y	-26	3	0.005	3	180	8	18	232	255	-333	YES	UNCLEAR	121767	2.0336	0.034482759	NA	NA	NA	8.46E-05	3	3	0.995682451	3574.5
YIL109C	SEC24;ANU1	chrIX	157385	160165	-	HH	722	23	2781	14160	7296	21456	0	NO	TFIID	TATA-less	1	TAF1-enriched	-5.700156986	4.59E-07	NA	NA	NA	NA	NA	NA	0.090319932	14	NA	NA	7.596450335	0.01412361	0.015644517	NA	NA	NA	Essential	Essential	0	NA	NA	34	152.8	Y	-87	3	0.004155125	3	152	33	54	208	262	-108	YES	DPN	157385	0.38613	0.129310345	0.000115037	0.000104328	5.72E-05	NA	1	NA	1.28794964	3580.5
YFL026W	STE2	chrVI	82580	83875	+	HH	668	92	1296	99300	45554	144854	0	NO	TFIID	TATA-less	1	TAF1-depleted	-2.333333333	0.002841531	NA	NA	NA	NA	NA	NA	6.157400455	11	NA	NA	9.148096026	0.713724128	0.092349484	812.5	22.23	6.661	Lethal	NA	0	NA	NA	17	120.3	N	-30	2	0.002994012	2	118	124	148	94	372	-199	YES	UNCLEAR	82580	1.1335	0.109195402	5.38E-05	3.81E-05	8.41E-05	2.73E-05	3	NA	2.771428571	3589
YMR229C	RRP5;FMI1	chrXIII	725934	731123	-	HH	1291	42	5190	50238	20385	70623	0	NO	TFIID	TATA-less	2	TAF1-enriched	-1.551005747	1.98E-06	G+E	40.52592	0	6.994266	2.968444	0.008544331	0.219859222	17	2.323	0.017513	6.967831536	0.016308253	0.01832762	919.5	18.455	3.258	Essential	Essential	0	NA	NA	NA	298.4	N	-53	7	0.005422153	4	132	47	6	163	169	-122	NO	OPN	193308	2.562	0.07183908	0.000308397	0.000484446	0.000937503	0.000965648	2	NA	0.695798805	3610.5
YLR354C	TAL1	chrXII	836350	837357	-	HT	709	47	1008	47526	16977	64503	3	YES	TFIID	TATA-containing	0	TAF1-depleted	-0.857142857	0.332144386	G+E	40.52592	0	6.994266	2.968444	0.008544331	0.1117376	17	1.624	0.102611	10.30592309	0.016182913	0.012343589	1475	17.385	2.962	Lethal	NA	1.04831	NA	NA	44	104.7	Y	-41	2	0.002820874	3	32	159	73	118	291	-234	YES	UNCLEAR	240820	1.0856	0.011494253	7.63E-05	3.49E-05	1.47E-05	0.000183523	1	NA	3.596822244	3622
YDL148C	NOP14;UTP2	chrIV	188154	190586	-	HH	338	27	2433	31236	15801	47037	0	NO	TFIID	TATA-less	2	TAF1-enriched	-2.939393939	3.50E-05	G+E	40.52592	0	6.994266	2.968444	0.008544331	0.143637404	17	1.767	0.072634	6.608440319	0.020748273	0.021796763	NA	NA	NA	Essential	Essential	0	1.0155	NA	27	312.3	N	-30	3	0.00887574	4	160	15	15	150	165	-90	NO	OPN	188154	1.6124	0.051724138	0.000173285	0.000176848	0.000607868	0.000604018	3	NA	1.490131579	3624
YEL060C	PRB1	chrV	40046	41953	-	HT	447	85	1908	96153	32599	128752	1	YES	SAGA	TATA-containing	0	TAF1-depleted	0.211212516	0.48467373	G+E	40.52592	0	6.994266	2.968444	0.008544331	0.46482121	17	1.585	0.115684	9.136631358	0.049643208	0.024386182	169.5	26.23	5.387	Lethal	NA	1.01283	NA	161	22	6.1	Y	-55	1	0.002237136	2	170	8	47	448	495	-83	YES	DPN	40046	1.6175	0.063218391	NA	NA	NA	0.000862489	1	NA	1.90194022	3627
YPL143W	RPL33A;RPL37A	chrXVI	282122	282970	+	HT	1196	134	324	87786	41127	128913	0	NO	TFIID	TATA-less	2	TAF1-enriched	NA	0.165576543	NA	NA	NA	NA	NA	NA	0.040804715	17	1.204	0.304518	9.109265978	0.008956584	0.010389337	NA	NA	NA	Essential	Essential	0	NA	NA	124	120.6	Y	-31	5	0.004180602	3	153	2	29	401	430	-77	YES	DPN	282122	2.1708	0.002873563	0.000537432	0.000364447	0.001563046	1.78E-06	1	NA	4.28125	3630.5
YCR031C	RPS14A;CRY1;RPL59	chrIII	177500	178220	-	HH	1300	56	414	49596	14510	64106	0	NO	TFIID	TATA-less	1	TAF1-enriched	NA	0.138039384	G+E	40.52592	0	6.994266	2.968444	0.008544331	0.076639832	14	NA	NA	9.453645333	0.007234079	0.008996888	NA	NA	NA	Lethal	NA	0.92285	NA	12	124	372.5	Y	-41	6	0.004615385	3	23	393	64	352	416	-52	YES	DPN	138400	1.0878	0.155172414	NA	NA	NA	7.69E-06	2	NA	5.057638889	3641.5
YDR060W	MAK21;NOC1	chrIV	570649	573726	+	HH	879	24	3078	31302	12374	43676	0	NO	TFIID	NA	NA	NA	-2.078991597	4.91E-06	NA	NA	NA	NA	NA	NA	0.145408081	17	1.909	0.047131	7.116948868	0.035778811	0.026577805	427	18	0.999	Essential	Essential	0	0.9872	NA	15	80.5	N	-91	5	0.005688282	3	139	40	51	203	254	-115	YES	DPN	570649	1.0183	0.077586207	NA	NA	NA	2.74E-05	2	NA	1.183457914	3641.5
YOR267C	HRK1	chrXV	822588	824867	-	HT	667	46	2280	49959	39750	89709	0	NO	SAGA	TATA-less	1	TAF1-depleted	-1.182274247	0.004722583	G+E	40.52592	0	6.994266	2.968444	0.008544331	0.085200122	17	0.785	0.698182	6.319157871	0.012667492	0.01781091	NA	NA	NA	Lethal	NA	1.04963	1.00795	17	34	91.2	Y	-157	2	0.002998501	2	230	164	387	7	180	-239	NO	OPN	266424	0.5002	0.097701149	4.44E-05	4.09E-05	9.34E-05	0.00024381	2	NA	1.603334796	3654
YDR238C	SEC26	chrIV	937895	940816	-	HT	241	25	2922	15180	6824	22004	0	NO	TFIID	TATA-less	2	TAF1-enriched	-2.487684729	0.0001523	NA	NA	NA	NA	NA	NA	0.018537521	17	0.737	0.74741	7.965491036	0.014431528	0.015081468	1466	11.46	-2.97	Essential	Essential	0	NA	NA	53	109.6	N	-33	1	0.004149378	4	14	137	47	104	172	-362	NO	OPN	591117	0.30667	0.057471264	0.000140866	0.00017342	0.000159709	0.000391789	3	NA	1.254022595	3663
YDR129C	SAC6	chrIV	713340	715379	-	HT	368	38	1929	32883	12390	45273	0	NO	TFIID	TATA-less	1	TAF1-enriched	-11.03088803	2.12E-08	G+E	40.52592	0	6.994266	2.968444	0.008544331	0.035094511	17	1.409	0.182566	8.027313548	0.020685895	0.017917067	1438	16.105	1.63	Lethal	NA	0.77329	NA	NA	47	2	N	-73	2	0.005434783	5	9	179	82	106	188	-66	NO	OPN	713340	0.41223	0.028735632	NA	NA	NA	3.79E-05	2	NA	1.807013242	3684.5
YLR258W	GSY2	chrXII	660716	662833	+	HT	925	61	2118	57279	26906	84185	1	YES	SAGA	TATA-containing	0	TAF1-depleted	-4.5	0.00067641	NA	NA	NA	NA	NA	NA	0.454217542	17	2.695	0.006576	7.245413925	0.213234712	0.063733204	278.5	35.585	16.589	Lethal	NA	1.02191	NA	5	33	213.1	Y	-88	1	0.001081081	1	62	668	150	580	NA	NA	NA	NA	415344	3.3053	0.048850575	0.000121063	0.000207301	0.000928849	0.002061501	2	NA	1.740906944	3685.5
YMR058W	FET3	chrXIII	388822	390732	+	HH	578	75	1911	81861	30949	112810	3	YES	TFIID	TATA-containing	0	TAF1-depleted	-5.450757576	5.78E-07	G+E	40.52592	0	6.994266	2.968444	0.008544331	0.927745008	17	1.276	0.255882	8.830121413	0.060082233	0.027759162	2087	19.97	6.049	Lethal	NA	0.9444	NA	21	75	11.7	Y	-55	1	0.001730104	2	1	108	56	53	109	-74	NO	OPN	388822	0.91089	0.037356322	NA	NA	NA	NA	1	NA	1.929581152	3685.5
YLR406C	RPL31B;RPL34;RPL34B	chrXII	931065	931755	-	HT	451	122	342	85509	30475	115984	3	YES	NA	TATA-less	2	TAF1-enriched	1	0.592629662	G+E	40.52592	0	6.994266	2.968444	0.008544331	0.060299228	17	2.456	0.009678	8.393304919	0.030746893	0.020891404	2607.5	12.955	-0.68	Lethal	NA	0.91755	NA	NA	128	301.4	Y	-26	0	0	1	104	533	130	507	NA	NA	NA	NA	146422	0.46505	0.043103448	0.000663479	0.000941045	0.005652101	7.86E-05	2	NA	5.355797101	3695.5
YHL033C	RPL8A;MAK7;RPL4A	chrVIII	35255	36025	-	HT	354	111	771	86373	32813	119186	0	NO	TFIID	TATA-less	1	TAF1-enriched	-0.826086957	0.376854433	NA	NA	NA	NA	NA	NA	0.043022448	17	1.191	0.313976	8.537229634	0.022613552	0.017614383	17952.5	12.7	0.5	Lethal	NA	0.83021	NA	141	138	119.8	Y	-20	1	0.002824859	2	199	328	219	308	194	-403	NA	NA	35255	2.063	0.043103448	NA	NA	NA	0.089435497	2	NA	4.840909091	3727.5
YHR020W	YHR020W	chrVIII	143996	146062	+	HH	438	38	2067	33168	10770	43938	0	NO	TFIID	TATA-containing	0	TAF1-depleted	-1.279069767	0.043458416	G+E	40.52592	0	6.994266	2.968444	0.008544331	0.142332639	17	1.798	0.063397	7.724143727	0.028076804	0.021693193	NA	NA	NA	Essential	Essential	0	0.98321	NA	96	121.5	N	-119	3	0.006849315	3	107	87	32	120	167	-314	NO	OPN	143996	1.2933	0.08908046	2.84E-05	5.66E-05	3.12E-05	1.33E-05	1	NA	1.804453049	3728
YER088C	DOT6;PBF2	chrV	333176	335188	-	HT	758	24	2013	29463	12185	41648	0	NO	TFIID	TATA-less	1	TAF1-enriched	-0.783874205	0.026689507	G+E	40.52592	0	6.994266	2.968444	0.008544331	0.238128414	17	3.597	0.00045	6.783951851	0.052339695	0.033723515	200	21.385	1.624	Lethal	NA	1.02932	NA	44	36	160.5	Y	-89	1	0.001319261	2	77	160	166	71	237	2	YES	DPN	241686	0.77866	0.094827586	NA	NA	NA	0.001062035	1	NA	1.877236581	3777
YPL249C-A	RPL36B;RPL39B	chrXVI	75699	76239	-	HT	430	57	303	55218	19950	75168	0	NO	NA	TATA-less	2	TAF1-depleted	NA	0.049601027	NA	NA	NA	NA	NA	NA	0.090817054	17	1.257	0.269568	9.088713739	0.030191894	0.019118013	2278.5	12.23	-1.597	Lethal	NA	NA	NA	NA	159	61.6	Y	-14	1	0.002325581	2	161	59	175	45	401	-134	YES	DPN	75699	NA	NA	0.001056455	0.001014011	0.001676735	2.56E-05	NA	NA	7.032407407	3797.5
YIL148W	RPL40A;UBI1	chrIX	68708	69528	+	HH	641	55	387	54930	17205	72135	0	NO	TFIID	TATA-less	2	TAF1-enriched	NA	1	NA	NA	NA	NA	NA	NA	0.133970175	17	2.121	0.025227	9.469288632	0.015342598	0.013080734	907.5	20.235	5.061	Lethal	NA	0.98974	NA	NA	77	90.9	Y	-120	2	0.003120125	3	15	367	135	247	382	-60	YES	DPN	68708	0.66964	0.014367816	0.000394998	0.000328982	0.00139558	NA	2	NA	4.633536585	3799.5
YJR145C	RPS4A;RPS7B	chrX	702027	703068	-	HH	1128	125	786	88875	38931	127806	0	NO	TFIID	TATA-containing	0	TAF1-enriched	NA	0.106867813	G+E	40.52592	0	6.994266	2.968444	0.008544331	0.031048838	17	0.444	0.962615	8.595884186	0.026926361	0.019089664	7577	11.565	-1.116	Lethal	NA	0.75632	NA	NA	112	14.1	Y	-33	4	0.003546099	3	40	396	73	363	436	-35	YES	DPN	42683	1.9857	0.031609195	0.000998721	0.000724489	0.004764891	0.000130143	1	NA	3.662824207	3813
YDL082W	RPL13A	chrIV	308424	309388	+	HH	635	52	600	55989	16506	72495	0	NO	TFIID	TATA-less	2	TAF1-enriched	-4.5	0.065357108	NA	NA	NA	NA	NA	NA	0.380616525	17	1.975	0.038344	8.570641151	0.009437411	0.011334781	4069.5	11.095	-2.073	Lethal	NA	0.79636	NA	128	88	80.2	Y	-72	3	0.004724409	3	184	14	58	150	208	-89	UNCLEAR	UNCLEAR	308424	1.4591	0.045977011	0.000639355	0.000714325	0.003580995	1.48E-05	1	NA	3.970435685	3827.5
YIL123W	SIM1;PBP3	chrIX	128151	129581	+	HT	1054	73	1431	70488	27643	98131	0	NO	SAGA/TFIID	TATA-less	1	TAF1-depleted	-0.052631579	0.903671772	G+E	40.52592	0	6.994266	2.968444	0.008544331	0.217540615	17	1.715	0.083509	7.886308886	0.028896811	0.021555156	NA	NA	NA	Lethal	NA	1.0279	NA	NA	95	72.8	Y	-711	6	0.0056926	5	65	86	36	252	193	-287	NO	OPN	128151	0.49808	0.086206897	NA	NA	NA	0.000328563	1	NA	2.678321678	3830
YKL109W	HAP4	chrXI	232227	233891	+	HH	2347	67	1665	60297	33250	93547	3	YES	SAGA	TATA-containing	0	TAF1-depleted	-1.064209275	0.017340254	G+E	40.52592	0	6.994266	2.968444	0.008544331	0.097977001	17	1.105	0.386122	7.832228225	0.051446372	0.028959565	NA	NA	NA	Lethal	NA	0.99012	NA	2	32	132.2	N	-271	7	0.002982531	4	165	42	48	144	192	-298	NO	OPN	232227	2.6861	0.077586207	0.000119555	0.000214467	7.04E-05	0.000545898	1	NA	2.302283654	3831
YEL031W	SPF1	chrV	90258	93905	+	HT	406	24	3648	16680	8603	25283	0	NO	TFIID	TATA-less	2	TAF1-enriched	-2.030913978	0.000898083	NA	NA	NA	NA	NA	NA	0.042934465	17	1.499	0.144251	7.620334752	0.004938158	0.009221646	1279.5	11.465	-3.174	Lethal	NA	0.91704	NA	161	22	30.7	Y	-31	1	0.002463054	4	2	287	33	256	289	-73	YES	DPN	90258	0.69222	0.057471264	7.09E-05	6.89E-05	0.000190915	0.000243294	3	NA	1.05264601	3839
YDL083C	RPS16B	chrIV	306926	307789	-	HH	635	55	432	58380	20282	78662	0	NO	TFIID	TATA-less	1	TAF1-enriched	NA	0.065758786	G+E	40.52592	0	6.994266	2.968444	0.008544331	0.062445828	17	0.952	0.526419	8.810466478	0.018351122	0.015375612	415	16.86	-0.259	Lethal	NA	0.85168	NA	7	152	101.6	Y	-30	3	0.004724409	3	1	277	31	247	278	-74	YES	DPN	306926	1.3697	0.034482759	0.001487744	0.001228912	0.006017118	1.19E-05	1	NA	4.460602549	3849.5
YPL079W	RPL21B	chrXVI	406636	407539	+	HT	592	39	483	40575	10992	51567	0	NO	TFIID	TATA-less	1	TAF1-enriched	NA	0.00511948	G+E	40.52592	0	6.994266	2.968444	0.008544331	0.04189042	17	1.239	0.281286	9.042610013	0.013736025	0.012960947	3531	10.385	-2.92	Lethal	NA	0.87801	NA	56	41	173.4	Y	-35	3	0.005067568	3	143	31	4	377	381	-106	YES	DPN	406636	1.9733	0.022988506	0.001145137	0.000768075	0.002430317	7.32E-06	2	5	4.280177187	3865
YJR016C	ILV3	chrX	464451	466208	-	HT	313	61	1758	64722	20219	84941	0	NO	TFIID	TATA-less	2	TAF1-enriched	NA	NA	NA	NA	NA	NA	NA	NA	0.578923571	15	NA	NA	8.677841847	0.016253895	0.014691529	2080.5	17.425	3.491	Essential	Essential	0	NA	NA	13	30	N	-15	1	0.003194888	4	71	120	86	105	216	-195	UNCLEAR	UNCLEAR	279543	1.0196	0.028735632	NA	NA	NA	5.63E-05	1	NA	2.201195219	3867.5
YDR171W	HSP42	chrIV	806621	807748	+	HH	4399	65	1128	77004	30514	107518	1	YES	SAGA	TATA-containing	0	TAF1-depleted	-1.138639281	0.048218498	G+E	40.52592	0	6.994266	2.968444	0.008544331	0.887805509	17	2.538	0.009916	7.804041517	0.111742384	0.042834075	183	28.5	7.956	Lethal	NA	1.04956	NA	NA	8	210.3	N	-86	23	0.005228461	1	975	499	1061	413	NA	NA	NA	NA	724185	5.5463	0.011494253	9.19E-05	0.000443151	0.001310656	0.000442943	2	NA	3.437444543	3874
YOR168W	GLN4	chrXV	649303	651732	+	HH	296	10	2430	16281	7326	23607	0	NO	TFIID	TATA-less	1	TAF1-enriched	-1.382132132	0.011697082	NA	NA	NA	NA	NA	NA	0.033616855	17	1.187	0.317306	7.614856099	0.013441501	0.015225171	1489.5	16.275	1.915	Essential	Essential	1.02537	NA	NA	17	75.3	Y	-28	1	0.003378378	4	17	147	45	119	169	-374	NO	OPN	439559	0.80522	0.048850575	0.000535523	0.000638147	0.001342967	0.00010807	2	5	1.596130095	3877
YER110C	KAP123;YRB4	chrV	378762	382103	-	HT	492	32	3342	32544	11286	43830	0	NO	TFIID	TATA-less	2	TAF1-enriched	-6.217777778	1.40E-07	G+E	40.52592	0	6.994266	2.968444	0.008544331	0.14651956	17	1.585	0.11414	7.898546094	0.00772043	0.011124323	2687	15.54	1.94	Lethal	NA	0.93287	NA	NA	29	8.8	Y	-108	3	0.006097561	5	73	90	18	126	163	-2	NO	OPN	194771	1.7961	0.022988506	NA	NA	NA	2.73E-05	1	NA	1.160580664	3877.5
YNL327W	EGT2	chrXIV	24048	27173	+	HH	774	69	3126	68520	29416	97936	1	YES	SAGA	TATA-containing	0	TAF1-depleted	0.169230769	0.812126115	NA	NA	NA	NA	NA	NA	0.060641538	17	2.868	0.003354	6.942763456	0.012120562	0.015857292	698.5	15.855	-0.201	Lethal	NA	1.01555	NA	NA	9	110.3	N	-31	3	0.003875969	4	19	168	50	137	262	-243	YES	UNCLEAR	24048	1.3395	0.057471264	0.001546111	0.001638897	0.000784844	0.000256261	3	NA	1.24608	3894
YOR361C	PRT1;CDC63	chrXV	1015361	1017652	-	HT	228	49	2292	46782	20372	67154	0	NO	TFIID	TATA-less	2	TAF1-enriched	-3.804545455	2.88E-06	G+E	40.52592	0	6.994266	2.968444	0.008544331	0.033988565	17	1.302	0.242508	7.90590143	0.004818245	0.008779971	2882	11.05	-2.461	Essential	Essential	0	NA	NA	NA	64	N	77	1	0.004385965	3	156	145	79	222	193	-379	NO	OPN	73639	0.61922	0.048850575	2.68E-05	7.27E-05	0.000345057	0.000137463	2	8	1.700130947	3895
YJL052W	TDH1;GPD1;SSS2	chrX	338271	339269	+	HH	268	141	999	112200	54345	166545	1	YES	SAGA	TATA-less	1	TAF1-depleted	-0.333333333	0.689196435	G+E	40.52592	0	6.994266	2.968444	0.008544331	0.071049266	17	0.752	0.73215	8.652359689	0.179576038	0.048976712	1869.5	36.265	22.17	Lethal	NA	1.00821	NA	15	35	266.6	Y	-74	1	0.003731343	1	102	37	37	627	NA	NA	NA	NA	338271	0.5564	0.017241379	0.000118419	0.000240925	8.91E-05	2.41E-05	1	15	3.914328657	3906.5
YLR256W	HAP1;CYP1	chrXII	646415	650923	+	HH	1442	36	4509	32421	28861	61282	3	YES	TFIID	TATA-less	1	TAF1-enriched	NA	NA	G+E	40.52592	0	6.994266	2.968444	0.008544331	0.359232155	17	3.838	0.000222	6.348419883	0.016628257	0.020312235	NA	NA	NA	NA	NA	NA	NA	NA	NA	116.2	NA	-291	4	0.002773925	1	3	816	294	525	NA	NA	NA	NA	427254	0.27625	NA	9.90E-06	4.04E-06	1.05E-05	0.000166734	2	NA	0.872892635	3935
YBL099W	ATP1	chrII	37053	38690	+	HT	8507	32	1638	29019	15169	44188	0	NO	TFIID	TATA-less	2	TAF1-enriched	-6.909090909	0.087117792	NA	NA	NA	NA	NA	NA	0.121543652	17	1.589	0.113032	9.976202253	0.053025043	0.023082097	1465.5	23.38	8.908	Lethal	NA	0.9119	NA	NA	120	75.8	Y	-287	49	0.005759962	4	14	112	64	85	149	-298	NO	OPN	37053	0.72739	0.114942529	5.92E-05	4.17E-05	4.37E-05	0.000754854	1	NA	2.404703726	3936.5
YEL040W	UTR2;CRH2	chrV	78053	79456	+	HT	622	50	1404	53568	25457	79025	1	YES	SAGA	TATA-containing	0	TAF1-depleted	-1.692687747	0.003628914	G+E	40.52592	0	6.994266	2.968444	0.008544331	0.287478894	17	9.013	0	8.048368289	0.256113936	0.062879454	684	14.415	-1.464	Lethal	NA	1.03873	NA	135	47	94	Y	-16	2	0.003215434	3	68	73	84	57	414	-148	YES	DPN	78053	1.9555	0.020114943	0.003438366	0.002334191	0.023603573	0.000837714	1	NA	2.81575196	3950.5
YDL048C	STP4	chrIV	366739	368211	-	HH	1560	80	1473	81936	38503	120439	1	YES	SAGA	NA	NA	NA	-3.209821429	6.44E-05	G+E	40.52592	0	6.994266	2.968444	0.008544331	0.617916577	17	1.267	0.278079	5.900115432	0.202559618	0.076280921	NA	NA	NA	Lethal	NA	1.00757	NA	NA	33	104.7	Y	NA	3	0.001923077	0	755	815	NA	NA	NA	NA	NA	NA	366739	0.88368	0.057471264	0.00014068	0.000154993	7.19E-05	0.003337455	1	NA	2.688519022	3957.5
YMR145C	NDE1;NDH1	chrXIII	554793	556475	-	HT	1006	114	1683	119628	68842	188470	1	YES	TFIID	TATA-containing	0	TAF1-depleted	-0.954285714	0.157800367	G+E	40.52592	0	6.994266	2.968444	0.008544331	0.33207231	17	2.594	0.006815	8.93627812	0.021008076	0.016219463	159	25.11	3.643	Lethal	NA	1.01234	0.99162	26	296	6.5	Y	-203	2	0.001988072	2	126	48	4	1061	151	-123	NO	OPN	367956	1.021	0.094827586	NA	NA	NA	0.002765891	1	NA	2.354340071	3960
YGR245C	SDA1	chrVII	979765	982068	-	HT	414	22	2304	24891	14807	39698	0	NO	TFIID	TATA-less	2	TAF1-enriched	-1.801061008	0.013855463	G+E	40.52592	0	6.994266	2.968444	0.008544331	0.333792805	17	1.442	0.173107	6.652402962	0.021552249	0.022068242	NA	NA	NA	Essential	Essential	0	NA	NA	55	100.8	N	-87	2	0.004830918	3	116	40	47	246	293	-115	YES	DPN	108872	2.1639	0.017241379	2.68E-05	1.49E-05	0.000117836	3.67E-05	3	NA	1.719930525	3961
YBR143C	SUP45;SAL4;SUP1	chrII	530869	532182	-	HH	1580	34	1314	27447	6706	34153	0	NO	TFIID	TATA-less	2	TAF1-enriched	1	0.379710548	NA	NA	NA	NA	NA	NA	0.07550817	17	1.47	0.161325	8.341542417	0.004131508	0.007705626	3019.5	11.13	-2.378	Essential	Essential	0	NA	NA	89	157	N	-39	9	0.005696203	4	155	4	35	135	170	-79	NO	OPN	281002	1.1992	0.083333333	0.000620674	0.000632857	0.000486991	7.49E-05	2	7	3.017136329	3961.5
YKR094C	RPL40B;UBI2	chrXI	617996	618750	-	HH	1055	51	387	45891	18069	63960	0	NO	TFIID	TATA-containing	0	TAF1-enriched	NA	1	G+E	40.52592	0	6.994266	2.968444	0.008544331	0.046305375	17	0.751	0.73233	9.059689101	0.023567744	0.016945161	2718.5	12.225	-1.354	Lethal	NA	0.9115	NA	NA	127	415.6	Y	-49	6	0.005687204	4	127	15	34	129	295	-365	YES	UNCLEAR	48066	1.5509	0.020114943	0.000948117	0.000509166	0.002467337	NA	1	NA	5.273209549	3976
YMR297W	PRC1	chrXIII	861922	863520	+	HH	1031	33	1599	33384	12453	45837	0	NO	TFIID	TATA-less	1	TAF1-depleted	-2.766666667	0.015879992	G+E	40.52592	0	6.994266	2.968444	0.008544331	0.187845662	17	3.794	0.000249	8.721738352	0.040723864	0.023137767	NA	NA	NA	Lethal	NA	1.01494	NA	NA	83	68.4	Y	-72	4	0.003879728	3	34	283	106	211	317	-41	YES	DPN	60911	0.84372	0.140804598	2.19E-05	1.24E-05	5.29E-05	0.001333146	1	NA	2.489674593	3978.5
YJR104C	SOD1	chrX	622550	623014	-	HH	567	59	465	52527	22051	74578	2	YES	SAGA	TATA-containing	0	TAF1-depleted	0.090909091	0.919285125	NA	NA	NA	NA	NA	NA	0.04197259	17	1.706	0.083116	9.963174244	0.025103755	0.015902728	4445	16.585	3.486	Lethal	NA	0.78469	NA	NA	113	159.4	N	-43	2	0.003527337	3	37	235	80	192	331	-310	YES	UNCLEAR	122737	0.68735	0.022988506	9.79E-05	8.04E-05	0.000187605	7.16E-05	1	NA	8.575431034	3979
YEL046C	GLY1	chrV	67629	68792	-	HH	965	73	1164	64296	27218	91514	3	YES	TFIID	TATA-containing	0	TAF1-depleted	-3.565217391	0.008015573	NA	NA	NA	NA	NA	NA	0.198053766	17	0.682	0.801316	7.612448222	0.037073102	0.025293278	7490	11.24	-1.447	Lethal	NA	0.57962	NA	NA	90	90	N	-102	1	0.001036269	1	577	477	679	375	NA	NA	NA	NA	67629	0.68875	0.097701149	8.28E-05	4.07E-05	2.37E-06	3.87E-05	1	NA	3.438521066	3999
YER036C	ARB1	chrV	223367	225199	-	HH	690	45	1833	43524	15809	59333	0	NO	TFIID	TATA-containing	0	TAF1-enriched	-0.921568627	0.496047169	NA	NA	NA	NA	NA	NA	0.046846471	17	1.705	0.083232	8.236910197	0.007842856	0.010751592	2589	12.84	-0.806	Essential	Essential	0	0.99	NA	57	85.2	Y	-33	2	0.002898551	3	24	112	57	79	183	-187	NO	OPN	223367	0.91411	0.120689655	0.000211802	0.000347436	0.000652056	4.12E-05	1	NA	2.185862445	4004.5
YDR341C	YDR341C;D9651.10	chrIV	1151803	1153626	-	HT	590	40	1824	37695	14816	52511	0	NO	TFIID	TATA-less	2	TAF1-enriched	NA	NA	NA	NA	NA	NA	NA	NA	0.037488416	17	1.853	0.054155	8.30730601	0.022817396	0.018183305	NA	NA	NA	Essential	Essential	0	1.00797	NA	106	80.9	Y	-36	2	0.003389831	3	3	254	39	218	257	-72	YES	DPN	378307	0.99546	0.07183908	NA	NA	NA	0.00054637	2	NA	2.229292375	4064
YGR204W	ADE3	chrVII	905934	908774	+	HT	251	53	2841	54120	23451	77571	1	YES	SAGA	TATA-containing	0	TAF1-depleted	-4.655737705	9.86E-08	NA	NA	NA	NA	NA	NA	0.110928036	17	0.604	0.868976	8.21139756	0.022986515	0.018463732	2692	14.385	0.771	Lethal	NA	1.01263	NA	NA	52	91.1	Y	-39	0	0	2	10	329	49	290	339	-65	YES	DPN	182166	0.81836	0.057471264	0.000111997	3.00E-05	7.09E-05	0.001002856	1	9	1.432922535	4069.5
YDL145C	COP1;RET1;SEC33;SOO1	chrIV	194571	198176	-	HT	486	54	3606	42387	17947	60334	0	NO	TFIID	TATA-less	1	TAF1-enriched	-5.690833333	1.56E-10	NA	NA	NA	NA	NA	NA	0.038211234	17	1.355	0.209909	7.826743941	0.011693402	0.013816222	1290	11.375	-3.261	Essential	Essential	0	NA	NA	14	167.4	Y	-255	2	0.004115226	3	122	70	36	245	281	-294	YES	UNCLEAR	194571	0.73198	0.066091954	0.000153446	0.000110533	0.000112233	0.000176426	2	NA	1.128987517	4070
YJL158C	CIS3;CCW11;CCW5;PIR4;SCW8	chrX	122265	122948	-	HT	888	82	684	80832	42637	123469	1	YES	SAGA/TFIID	TATA-containing	0	TAF1-depleted	0.520432692	0.121795492	NA	NA	NA	NA	NA	NA	0.133248471	17	2.254	0.017223	9.115906864	0.046102732	0.023553934	NA	NA	NA	Lethal	NA	1.0112	NA	NA	217	96.5	Y	-42	3	0.003378378	3	81	99	123	57	427	-174	YES	UNCLEAR	122265	1.1702	0.057471264	0.003834058	0.003876158	0.268585139	7.18E-05	2	NA	5.960468521	4071
YGR130C	YGR130C	chrVII	751394	753844	-	HH	882	28	2451	35328	13303	48631	0	NO	SAGA	TATA-containing	0	TAF1-depleted	-1.099746407	0.014766244	G+E	40.52592	0	6.994266	2.968444	0.008544331	0.350070761	17	5.441	6.00E-06	7.68387061	0.030324241	0.022662871	461.5	19.605	2.678	Lethal	NA	1.0136	0.99898	NA	19	149.5	N	-133	3	0.003401361	2	496	363	629	230	171	-438	NA	NA	337096	1.0186	0.005747126	3.38E-05	3.98E-05	0.00015253	0.001178778	3	NA	1.664693878	4078.5
YGR061C	ADE6	chrVII	611889	615965	-	HT	363	30	4077	32259	10838	43097	0	NO	TFIID	TATA-less	1	TAF1-enriched	-2.909536542	2.39E-06	NA	NA	NA	NA	NA	NA	0.100709851	17	0.8	0.682946	8.075353455	0.031533294	0.021989894	2292	18	4.212	Lethal	NA	1.02968	NA	77	8	95.3	N	-37	1	0.002754821	4	66	117	103	80	251	-192	YES	UNCLEAR	474975	0.9438	0.031609195	NA	NA	NA	0.000260181	3	NA	1.004906771	4096
YEL017C-A	PMP2	chrV	122798	122929	-	HH	728	47	132	54588	22409	76997	0	NO	SAGA	TATA-less	1	TAF1-depleted	NA	1	NA	NA	NA	NA	NA	NA	0.885492106	17	1.151	0.344294	9.985176807	0.018767926	0.013719945	5068.5	10.935	-2.057	Lethal	NA	1.01906	NA	19	102	6.2	N	-30	0	0	1	1	733	31	703	NA	NA	NA	NA	122798	0.34656	0.028735632	1.65E-05	1.72E-05	5.62E-05	3.01E-05	1	NA	31.34732824	4106.5
YOR239W	ABP140;TRM140	chrXV	784857	786744	+	HT	269	59	1887	68457	34344	102801	0	NO	TFIID	NA	NA	NA	0.049773756	0.922700063	G+E	40.52592	0	6.994266	2.968444	0.008544331	0.142140968	17	1.044	0.436392	7.272466647	0.00597405	0.010628028	676	15.465	-0.432	Lethal	NA	1.04029	NA	NA	34	232.4	N	-58	2	0.007434944	4	192	18	40	185	225	-93	YES	DPN	304547	1.0323	0.037356322	NA	NA	NA	0.000717638	3	NA	2.176470588	4107
YGL173C	XRN1;DST2;KEM1;RAR5;SEP1;SKI1	chrVII	175527	180113	-	HH	587	19	4587	11334	3675	15009	0	NO	TFIID	TATA-less	2	TAF1-enriched	-1.225609756	0.000523431	NA	NA	NA	NA	NA	NA	0.029615044	17	0.82	0.662091	7.296090441	0.003397239	0.007988639	998.5	15.63	0.59	Lethal	NA	0	NA	195	NA	123.4	Y	-332	3	0.005110733	3	128	158	23	111	151	-233	NO	OPN	175527	0.30392	0.028735632	2.07E-05	2.28E-05	2.10E-05	2.23E-05	2	NA	0.897514174	4116
YDL140C	RPO21;RPB1;RPB220;SUA8	chrIV	205360	210561	-	HT	814	22	5202	16014	7754	23768	0	NO	TFIID	NA	NA	NA	1	0.127367392	NA	NA	NA	NA	NA	NA	0.059865875	17	2.098	0.026989	6.44583168	0.018199977	0.020929384	1379	15.705	1.193	Essential	Essential	0	NA	NA	NA	64.1	Y	-543	4	0.004914005	4	7	174	44	192	181	-68	NO	OPN	205360	0.2128	0.060344828	2.80E-05	3.88E-05	1.45E-05	0.000172701	3	NA	0.791482407	4116.5
YML072C	TCB3	chrXIII	124730	129367	-	HT	382	29	4638	21279	7226	28505	0	NO	TFIID	TATA-less	1	TAF1-enriched	-3.307110796	3.29E-10	NA	NA	NA	NA	NA	NA	0.091176421	17	3.508	0.000665	7.359143291	0.018757146	0.018610418	602.5	21.155	4.951	Lethal	NA	1.01075	1.01506	NA	2	27.5	Y	-159	1	0.002617801	3	1	165	160	6	282	-240	YES	UNCLEAR	124730	0.30594	0.117816092	NA	NA	NA	0.000744351	3	NA	0.891740349	4135
YLR061W	RPL22A	chrXII	263194	263948	+	HT	428	63	366	63516	20845	84361	0	NO	TFIID	TATA-less	2	TAF1-enriched	NA	NA	NA	NA	NA	NA	NA	NA	0.07805316	17	1.487	0.149967	9.433798911	0.019541501	0.014818094	10117	9.395	-3.111	Lethal	NA	0.59659	NA	164	85	32.1	Y	-22	3	0.007009346	4	178	4	18	191	209	-79	UNCLEAR	UNCLEAR	263194	2.202	0.043103448	0.00137057	0.000727622	0.007652066	0.002346649	1	NA	5.513262599	4157
YPR080W	TEF1	chrXVI	700594	701970	+	HT	580	24	1377	33237	10741	43978	0	NO	TFIID	TATA-less	1	TAF1-depleted	1	0.268756084	NA	NA	NA	NA	NA	NA	0.062666848	17	0.618	0.856345	7.474013653	0.035408281	0.025176684	39837.5	10.075	-1.852	NA	NA	NA	NA	NA	NA	0.6	NA	-31	2	0.003448276	2	173	27	4	233	237	-102	YES	DPN	246096	0.88076	NA	0.000448831	0.000386254	0.000511469	3.29E-05	1	NA	3.021438953	4157.5
YOR298C-A	MBF1;SUF13	chrXV	877230	877685	-	HH	750	67	456	71829	24789	96618	0	NO	NA	TATA-less	1	TAF1-depleted	-13.14285714	0.018295049	NA	NA	NA	NA	NA	NA	0.759474373	17	1.3	0.241215	9.072078831	0.030811095	0.019348475	5070.5	13.72	0.738	Lethal	NA	1.00683	NA	NA	87	88.9	N	-70	3	0.004	1	511	256	581	186	NA	NA	NA	NA	213606	NA	0.106321839	8.46E-05	0.000159194	0.000369404	NA	NA	NA	9.176923077	4175.5
YLR180W	SAM1;ETH10	chrXII	515262	516410	+	HH	549	77	1149	77310	32000	109310	0	NO	TFIID	TATA-less	1	TAF1-enriched	-3.357142857	0.117454972	NA	NA	NA	NA	NA	NA	0.389734812	17	12.742	0	9.34959132	0.017514576	0.014154913	4914	12.12	-0.888	Lethal	NA	0.98558	NA	NA	100	231.9	Y	-56	2	0.003642987	3	46	109	102	53	212	-184	UNCLEAR	UNCLEAR	515262	1.8122	0.100574713	0.000153716	7.54E-05	4.56E-05	5.54E-05	3	NA	3.640679443	4179.5
YKL172W	EBP2	chrXI	125759	127042	+	HT	216	49	1284	57792	30480	88272	0	NO	TFIID	TATA-less	1	TAF1-enriched	0.045918367	0.909914571	G+E	40.52592	0	6.994266	2.968444	0.008544331	0.16628875	17	1.565	0.126374	7.337010362	0.037567826	0.026417329	NA	NA	NA	Essential	Essential	0	NA	NA	47	52.4	N	-23	1	0.00462963	5	32	123	55	100	192	-339	NO	OPN	125759	1.8144	0	0.000268917	0.000173198	0.00037799	0.000248513	3	NA	3.298519096	4232
YLR259C	HSP60;MIF4	chrXII	663284	665002	-	HH	842	48	1719	40704	20185	60889	1	YES	TFIID	TATA-containing	0	TAF1-depleted	-0.395061728	0.782609748	G+E	40.52592	0	6.994266	2.968444	0.008544331	0.06223489	17	0.76	0.723543	8.975088513	0.051985522	0.025404021	NA	NA	NA	Essential	Essential	0	NA	NA	142	11.6	N	-34	4	0.004750594	4	66	185	100	151	251	-9	YES	DPN	413175	1.0997	0.045977011	2.24E-05	4.70E-05	0.000105118	0.00048773	3	NA	2.46653085	4237.5
YPL004C	LSP1	chrXVI	550632	551657	-	HH	363	58	1026	61221	27337	88558	1	YES	SAGA	TATA-containing	0	TAF1-depleted	-1.345679012	0.180543354	G+E	40.52592	0	6.994266	2.968444	0.008544331	0.416424189	17	4.515	4.10E-05	8.96907082	0.161100624	0.044750837	NA	NA	NA	Lethal	NA	1.03134	0.98607	28	149	54.5	Y	-37	0	0	0	289	616	326	579	NA	NA	NA	NA	396409	1.0768	0.060344828	3.78E-05	6.06E-05	0.000380467	0.00156691	3	NA	4.16	4264
YBR126C	TPS1;BYP1;CIF1;FDP1;GGS1;GLC6;TSS1	chrII	488905	490392	-	HT	877	63	1488	79086	27814	106900	1	YES	SAGA	TATA-containing	0	TAF1-depleted	-9	0.000312527	G+E	40.52592	0	6.994266	2.968444	0.008544331	0.605099537	17	3.134	0.001639	8.334343358	0.11007002	0.039807338	1279	21.27	6.579	Lethal	NA	0.78441	NA	NA	44	150.4	Y	-107	2	0.002280502	0	347	745	454	638	NA	NA	NA	NA	322792	1.7625	0.206896552	NA	NA	NA	0.000544775	1	NA	2.87995965	4282.5
YKL035W	UGP1	chrXI	369891	371390	+	HT	170	57	1500	72423	25000	97423	1	YES	SAGA	TATA-containing	0	TAF1-depleted	-2.357142857	0.161237489	NA	NA	NA	NA	NA	NA	0.215365237	17	4.228	9.20E-05	8.825056569	0.147372448	0.04350014	974	15.56	0.378	Essential	Essential	0	NA	NA	66	316.9	Y	-71	0	0	1	314	218	385	147	NA	NA	NA	NA	295426	1.9175	0.028735632	NA	NA	NA	0.001529056	1	14	2.863242161	4292
YDR418W	RPL12B;RPL15A	chrIV	1301616	1302113	+	HT	605	86	498	62061	16935	78996	0	NO	TFIID	TATA-less	1	TAF1-enriched	NA	1	G+E	40.52592	0	6.994266	2.968444	0.008544331	0.076826546	17	0.609	0.862004	9.627269742	0.013959453	0.012272444	5767	9.875	-2.996	Lethal	NA	0.6527	NA	NA	154	52.7	Y	-26	0	0	1	27	687	53	661	NA	NA	NA	NA	229820	2.5932	0	0.000982029	0.00060177	0.003373181	1.13E-06	3	NA	8.651911469	4300
YGR034W	RPL26B;RPL33B	chrVII	555812	556672	+	HH	845	121	384	75339	23929	99268	0	NO	TFIID	TATA-less	2	TAF1-enriched	NA	1	NA	NA	NA	NA	NA	NA	0.115856608	17	1.429	0.173256	9.067623378	0.020930626	0.015955031	6585	9.635	-3.136	Lethal	NA	0.97564	NA	73	154	122.4	Y	-27	3	0.003550296	2	122	42	149	15	266	-117	YES	DPN	534268	1.539	0.014367816	0.001371481	0.00170346	0.007811108	9.23E-07	2	NA	5.001162791	4301
YJL130C	URA2	chrX	165723	172367	-	HT	1232	21	6645	23277	8478	31755	0	NO	SAGA	TATA-less	2	TAF1-depleted	-3.144378328	3.11E-07	NA	NA	NA	NA	NA	NA	0.06021922	17	2.042	0.031622	9.028281877	0.028279764	0.018626565	1580	21.825	7.524	Lethal	NA	1.01211	NA	NA	NA	172.1	Y	-658	5	0.004058442	4	77	75	40	521	191	-150	NO	OPN	165723	0.65122	0.209770115	NA	NA	NA	0.000332009	3	6	0.650060205	4319
YMR246W	FAA4	chrXIII	759807	761891	+	HH	976	64	2085	71394	24264	95658	3	YES	TFIID	TATA-containing	0	TAF1-depleted	-3.774305556	2.64E-06	NA	NA	NA	NA	NA	NA	0.114867312	17	3.39	0.000721	7.076991225	0.030896661	0.024837456	1765	17.745	3.621	Lethal	NA	1.02637	NA	NA	147	156.8	Y	-227	4	0.004098361	2	115	89	138	37	175	-164	NO	OPN	162540	1.0151	0.043103448	7.19E-05	0.00020863	0.001134655	0.00040188	1	NA	2.08037428	4335.5
YER025W	GCD11;TIF213	chrV	205251	206834	+	HT	288	57	1584	48270	18002	66272	0	NO	TFIID	TATA-less	1	TAF1-enriched	-5.083333333	0.009190006	NA	NA	NA	NA	NA	NA	0.067841306	17	0.615	0.858995	8.157833717	0.009277197	0.011806837	NA	NA	NA	Essential	Essential	0	NA	NA	88	53.3	N	-26	2	0.006944444	4	7	121	33	95	191	-353	NO	OPN	205251	1.0389	0.045977011	NA	NA	NA	0.000121319	3	NA	2.742893241	4342
YNL308C	KRI1	chrXIV	54122	55897	-	HT	549	43	1776	53115	27321	80436	0	NO	TFIID	TATA-less	1	TAF1-enriched	-1.085798817	0.032041994	G+E	40.52592	0	6.994266	2.968444	0.008544331	0.084129876	17	1.131	0.360355	6.955652359	0.070353551	0.038133366	3928.5	14.8	1.585	Essential	Essential	0	NA	NA	36	81.4	N	-37	2	0.003642987	3	22	124	59	87	152	-199	NO	OPN	54122	1.3095	0.031609195	NA	NA	NA	0.000279449	2	NA	2.457464789	4362
YML073C	RPL6A;RPL17A;YL16A	chrXIII	123227	124172	-	HT	558	110	531	65196	19239	84435	0	NO	TFIID	TATA-less	2	TAF1-enriched	0.3	0.790426603	NA	NA	NA	NA	NA	NA	0.070557479	17	1.272	0.264877	9.057131102	0.010531998	0.011330908	3152	11.11	-2.292	Lethal	NA	0.79096	NA	53	101	81.3	Y	-37	3	0.005376344	3	168	14	23	296	319	-89	YES	DPN	123227	1.7339	0.00862069	NA	NA	NA	0.000142723	1	NA	4.61957672	4365.5
YLR058C	SHM2;SHMT2	chrXII	257992	259401	-	HT	337	74	1410	77637	26161	103798	1	YES	SAGA	TATA-containing	0	TAF1-depleted	-3.909090909	0.140772133	G+E	40.52592	0	6.994266	2.968444	0.008544331	0.407388676	17	1.013	0.465206	9.564844579	0.03944937	0.020765487	2171.5	14.105	0.222	Lethal	NA	0.99697	NA	37	79	183.7	Y	-39	1	0.002967359	3	9	238	48	199	247	-66	YES	DPN	257992	1.8453	0.068965517	0.000359972	3.32E-05	0.000239923	0.000127828	1	NA	3.110361959	4382.5
YEL033W	MTC7	chrV	86179	86598	+	HT	30	15	420	16011	4797	20808	3	YES	TFIID	NA	NA	NA	NA	NA	NA	NA	NA	NA	NA	NA	NA	NA	NA	NA	9.2452647	0.047793111	0.023646306	NA	NA	NA	Lethal	NA	0.71951	0.96049	NA	NA	NA	N	NA	0	0	3	41	129	NA	NA	357	-204	YES	UNCLEAR	86179	0.35425	0.07183908	0.000629557	0.000556078	0.000413901	3.09E-05	1	NA	10.47494033	4389
YML056C	IMD4	chrXIII	162194	164176	-	HH	614	60	1575	66465	24196	90661	0	NO	TFIID	TATA-containing	0	TAF1-depleted	-0.006944444	0.99006662	G+E	40.52592	0	6.994266	2.968444	0.008544331	0.258880195	17	5.704	3.00E-06	6.799359795	0.038595686	0.02889358	785	15.235	-0.305	Lethal	NA	1.03023	NA	30	133	98.9	Y	-625	1	0.001628664	2	29	409	5	169	438	-46	YES	DPN	162194	1.9682	0.020114943	0.001719651	0.001904371	0.005744814	1.90E-05	2	NA	2.227800202	4415.5
YBR084W	MIS1	chrII	411054	413981	+	HT	425	22	2928	20040	8155	28195	0	NO	TFIID	TATA-less	2	TAF1-enriched	-1.191056911	0.013092058	NA	NA	NA	NA	NA	NA	0.026559607	17	0.9	0.578253	6.956970203	0.012670571	0.016179979	235.5	22.545	3.388	Lethal	NA	1.0148	NA	NA	35	289.2	Y	-14	3	0.007058824	4	161	16	175	2	168	-91	NO	OPN	399203	1.3183	0.063218391	0.001240959	0.001800659	0.001530899	2.71E-06	3	NA	1.512299283	4426.5
YOL123W	HRP1;NAB4;NAB5	chrXV	87844	89448	+	HH	1087	41	1605	37782	14466	52248	0	NO	TFIID	NA	NA	NA	-4.78125	0.000265976	NA	NA	NA	NA	NA	NA	0.20045622	17	2.482	0.008983	7.943993509	0.007347574	0.010790289	NA	NA	NA	Essential	Essential	0	NA	NA	16	86.9	N	-380	5	0.004599816	3	108	154	56	124	180	-399	NO	OPN	87844	0.89929	0.08908046	2.74E-05	9.19E-05	9.03E-05	0.000259151	3	NA	2.763715711	4433
YHR089C	GAR1	chrVIII	282681	283298	-	HT	479	38	618	41253	14385	55638	0	NO	TFIID	TATA-less	2	TAF1-enriched	-0.1625	0.845651104	G+E	40.52592	0	6.994266	2.968444	0.008544331	0.234999553	17	1.911	0.046849	8.391951204	0.025311463	0.018958138	1252	NA	NA	Essential	Essential	NA	NA	NA	136	10.2	N	-32	3	0.006263048	3	161	7	25	300	325	-82	YES	DPN	279345	2.4868	NA	0.000973087	0.001172554	0.002331223	NA	1	NA	7.243922204	4469.5
YOR341W	RPA190;RPA1;RRN1	chrXV	960987	965981	+	HH	805	32	4995	30480	12230	42710	0	NO	TFIID	TATA-less	1	TAF1-enriched	-1.881214421	0.000405648	G+E	40.52592	0	6.994266	2.968444	0.008544331	0.161317973	17	1.993	0.037183	7.453708146	0.02085721	0.019375625	1134.5	13.545	-1.28	Essential	Essential	0	NA	NA	NA	79.8	Y	-125	4	0.004968944	4	76	70	55	226	281	-145	YES	DPN	125310	1.044	0.031609195	0.000330652	0.000373001	0.001062591	5.91E-05	3	NA	0.899379255	4491.5
YNL064C	YDJ1;MAS5	chrXIV	505868	507097	-	HH	661	78	1230	83502	31187	114689	0	NO	TFIID	TATA-less	1	TAF1-enriched	-7.205128205	0.000319734	NA	NA	NA	NA	NA	NA	0.374201276	17	3.483	0.000606	8.36722413	0.016240738	0.015230757	4196.5	12.605	-0.561	Lethal	NA	0.59755	NA	NA	122	15.7	Y	-193	3	0.004538578	4	34	282	227	89	316	-41	YES	DPN	277236	0.79101	0.097701149	0.000122217	0.000106731	0.000250969	0.000987535	3	NA	3.6635476	4502.5
YHR146W	CRP1	chrVIII	390300	391697	+	HH	1574	110	1398	129507	48474	177981	0	NO	TFIID	TATA-less	2	TAF1-enriched	NA	NA	NA	NA	NA	NA	NA	NA	0.098408944	17	2.122	0.026578	7.711425776	0.017226513	0.017020174	683.5	14.695	-1.197	Lethal	NA	1.01911	NA	NA	5	36.9	Y	-35	9	0.005717916	4	8	126	43	91	209	-201	UNCLEAR	UNCLEAR	170946	0.21861	0.00862069	NA	NA	NA	0.000363133	1	NA	3.244810308	4533
YLR060W	FRS1	chrXII	260979	262766	+	HH	432	56	1788	48951	20077	69028	0	NO	TFIID	TATA-less	2	TAF1-enriched	-3.877492877	0.000371868	NA	NA	NA	NA	NA	NA	0.17663884	17	1.883	0.052783	8.360724479	0.006624768	0.009735122	1321	16.225	1.631	Essential	Essential	0	NA	NA	51	100.9	N	-29	2	0.00462963	4	11	176	40	147	218	-360	UNCLEAR	UNCLEAR	260979	1.2061	0.048850575	NA	NA	NA	0.000137167	2	NA	2.553441522	4563
YHR027C	RPN1;HRD2;NAS1;RPD1	chrVIII	161730	164711	-	HT	267	20	2982	11892	5227	17119	0	NO	TFIID	TATA-less	1	TAF1-enriched	-4.647058824	2.65E-08	NA	NA	NA	NA	NA	NA	0.158170987	17	3.464	0.000637	7.767314338	0.005008243	0.009111121	651.5	14.57	-1.393	NA	NA	NA	NA	NA	NA	63.6	NA	-53	1	0.003745318	4	12	137	65	84	222	-365	UNCLEAR	UNCLEAR	161730	0.28049	NA	2.73E-05	3.64E-05	2.43E-05	8.49E-05	3	1	1.53840993	4586
YLR293C	GSP1;CNR1;CST17	chrXII	720771	721430	-	HT	569	34	660	28740	11901	40641	0	NO	TFIID	TATA-less	2	TAF1-enriched	1	0.500047865	G+E	40.52592	0	6.994266	2.968444	0.008544331	0.044799496	17	0.603	0.869362	8.912434036	0.009036009	0.010665765	NA	NA	NA	Essential	Essential	0	NA	NA	161	3.5	Y	-37	3	0.005272408	4	12	203	49	166	215	-63	UNCLEAR	UNCLEAR	356747	1.2566	0.123563218	0.000514649	0.000870147	0.000993694	2.63E-05	2	NA	6.984066768	4602.5
YJL080C	SCP160;HX	chrX	285558	289226	-	HT	649	23	3669	21222	8383	29605	0	NO	TFIID	TATA-less	1	TAF1-enriched	-2.51858345	7.77E-07	G+E	40.52592	0	6.994266	2.968444	0.008544331	0.05249605	17	1.859	0.054312	7.259596636	0.008168985	0.012450064	3012	10.88	-2.6	Lethal	NA	0.89247	NA	NA	10	138.4	N	-190	3	0.004622496	3	130	19	3	283	286	-262	YES	UNCLEAR	285558	0.71668	0.074712644	6.79E-05	0.000135502	0.0001572	0.000749861	3	NA	1.256406761	4608.5
YPR145W	ASN1	chrXVI	822620	824338	+	HH	1197	41	1719	44730	20660	65390	3	YES	SAGA	TATA-less	1	TAF1-depleted	-2.692307692	0.034335001	NA	NA	NA	NA	NA	NA	0.40609577	17	11.048	0	8.49405234	0.064054798	0.029796201	3729	13.995	0.724	Lethal	NA	1.02911	NA	27	82	482.7	Y	-42	2	0.001670844	0	148	640	190	598	NA	NA	NA	NA	123728	1.7247	0.022988506	0.000113506	4.07E-05	2.20E-05	0.000655952	1	NA	2.692374854	4625.5
YPL240C	HSP82;HSP90	chrXVI	96496	98625	-	HH	859	93	2130	96222	36798	133020	1	YES	SAGA	TATA-containing	0	TAF1-depleted	-3.483695652	0.002384451	G+E	40.52592	0	6.994266	2.968444	0.008544331	0.074451599	17	1.497	0.152345	7.890603905	0.114375408	0.042860387	6395	22.475	9.658	Lethal	NA	1.02481	NA	6	78	70.3	Y	-56	5	0.005820722	3	437	190	493	134	175	-387	NO	OPN	96496	2.222	0.043103448	NA	NA	NA	0.002190728	2	NA	2.181305777	4644
YGR159C	NSR1	chrVII	806412	807656	-	HT	973	45	1245	47988	16801	64789	0	NO	TFIID	TATA-less	1	TAF1-depleted	-3.947089947	0.000672312	G+E	40.52592	0	6.994266	2.968444	0.008544331	0.237288734	17	2.306	0.015339	8.119067041	0.022543832	0.018493016	3003.5	13.875	0.423	Lethal	NA	0.68387	NA	NA	58	1.7	N	-44	6	0.006166495	5	73	107	117	63	180	-2	NO	OPN	283284	3.245	0.025862069	0.000315918	0.000379576	0.000588984	2.61E-05	1	NA	3.74437299	4658
YLR192C	HCR1	chrXII	538792	539589	-	HT	420	38	798	36678	14083	50761	0	NO	TFIID	TATA-less	2	TAF1-enriched	-2.365079365	0.106006445	G+E	40.52592	0	6.994266	2.968444	0.008544331	0.075784316	17	1.395	0.191906	8.338344164	0.015816904	0.015082763	831.5	13.705	-1.722	Lethal	NA	0.74423	NA	66	80	176.9	N	-97	3	0.007142857	4	108	39	58	124	182	-114	NO	OPN	538588	0.69777	0.068965517	7.29E-05	3.47E-05	8.60E-05	0.000147069	3	NA	5.847553325	4660.5
YDR224C	HTB1;H2B1;SPT12	chrIV	914317	914712	-	HH	818	62	396	65055	20264	85319	1	YES	TFIID	TATA-containing	0	TAF1-depleted	NA	1	NA	NA	NA	NA	NA	NA	0.062269989	17	1.3	0.241216	10.29826216	0.02416667	0.015095394	NA	NA	NA	Essential	Essential	0	NA	NA	75	71.3	Y	-34	4	0.004889976	3	123	23	11	287	298	-98	YES	DPN	617221	0.51343	0.074712644	0.000258334	0.000127695	0.000623619	6.08E-05	2	NA	11.80886076	4664.5
YCR021C	HSP30	chrIII	156109	157107	-	HT	1431	87	999	94311	57493	151804	1	YES	SAGA	TATA-containing	0	TAF1-depleted	-1.428947368	0.045885804	G+E	40.52592	0	6.994266	2.968444	0.008544331	0.641333639	17	1.296	0.247711	4.029828199	0.21330293	0.114607194	64.5	NA	NA	Lethal	NA	1.02852	NA	136	17	338.1	Y	-100	3	0.002096436	2	33	223	133	123	256	-42	YES	DPN	156109	3.2382	0.068965517	NA	NA	NA	0.000257365	1	NA	4.69238477	4683
YOR247W	SRL1	chrXV	797676	798308	+	HH	883	80	633	82524	44907	127431	0	NO	TFIID	TATA-less	1	TAF1-depleted	-0.490909091	0.464140738	G+E	40.52592	0	6.994266	2.968444	0.008544331	0.179564188	14	NA	NA	8.707283152	0.031313481	0.020322775	243	21.61	2.461	Lethal	NA	1.05069	NA	NA	113	152.9	N	-233	5	0.005662514	4	57	171	62	96	228	-18	YES	DPN	292983	1.5008	0.08045977	NA	NA	NA	0.000123439	2	NA	7.415348101	4686.5
YMR242C	RPL20A;RPL18A;RPL18A2	chrXIII	753225	754220	-	HH	77	105	519	68424	21701	90125	0	NO	TFIID	TATA-less	1	TAF1-enriched	NA	0.014394083	G+E	40.52592	0	6.994266	2.968444	0.008544331	0.062575856	14	NA	NA	8.650024867	0.01255122	0.012951665	3259.5	11.805	-1.587	Lethal	NA	0.90534	NA	1	90	244.7	Y	-8	0	0	2	15	502	23	494	517	-60	YES	DPN	170211	2.1587	0.060344828	0.001286862	0.001019703	0.004831661	0.000114497	2	NA	4.711557789	4688
YGL195W	GCN1	chrVII	131525	139543	+	HT	356	13	8019	12141	11952	24093	0	NO	TFIID	TATA-less	2	TAF1-enriched	-1.178998708	1.92E-06	NA	NA	NA	NA	NA	NA	0.015849099	17	0.865	0.615242	6.474915429	0.006795963	0.012731847	1122	13.93	-0.884	Lethal	NA	0	NA	118	NA	18.9	Y	-43	2	0.005617978	4	16	130	59	87	156	-355	NO	OPN	131525	1.2279	0	NA	NA	NA	0.000118653	3	6	0.585682215	4696
YDR432W	NPL3;MTR13;MTS1;NAB1;NOP3	chrIV	1328783	1330027	+	HH	313	48	1245	48954	20776	69730	0	NO	TFIID	TATA-less	1	TAF1-enriched	-7.582417582	0.000116017	NA	NA	NA	NA	NA	NA	0.133149048	17	1.233	0.284975	8.261564019	0.007470706	0.010462093	4298.5	12.14	-0.976	Lethal	NA	0.75037	NA	NA	235	91.5	N	-28	1	0.003194888	4	34	175	62	147	209	-41	UNCLEAR	UNCLEAR	201906	0.51858	0.048850575	NA	NA	NA	5.54E-05	1	NA	3.785771704	4709.5
YOR293W	RPS10A	chrXV	867098	867852	+	HH	516	66	318	75078	27513	102591	0	NO	TFIID	TATA-less	2	TAF1-enriched	NA	1	NA	NA	NA	NA	NA	NA	0.108465625	17	1.235	0.282977	9.614735847	0.014299564	0.012437241	426	29.145	12.327	Lethal	NA	0.77631	NA	NA	133	48.2	Y	-27	2	0.003875969	3	166	9	18	301	319	-84	YES	DPN	223439	1.6076	0.002873563	NA	NA	NA	4.69E-05	2	NA	6.269893899	4727.5
YDL084W	SUB2	chrIV	305237	306577	+	HT	389	34	1341	20376	8397	28773	0	NO	TFIID	TATA-less	1	TAF1-enriched	-24.125	0.000313275	NA	NA	NA	NA	NA	NA	0.04733233	17	0.988	0.489553	9.095302602	0.014297422	0.013146548	NA	NA	NA	Essential	Essential	0	NA	NA	174	28	Y	-116	2	0.005141388	5	45	66	50	143	193	-141	NO	OPN	305237	0.66442	0.143678161	0.000497803	0.000322341	0.000673356	0.00040707	2	NA	3.576865672	4793
YBR048W	RPS11B;RPS18B	chrII	332831	333812	+	HT	471	104	471	75870	37300	113170	0	NO	TFIID	TATA-less	2	TAF1-enriched	NA	NA	G+E	40.52592	0	6.994266	2.968444	0.008544331	0.23088531	17	0.73	0.753701	8.378457823	0.041552426	0.024329552	NA	NA	NA	Lethal	NA	0.82139	NA	89	194	167.9	Y	-18	3	0.006369427	4	170	1	17	293	310	-76	YES	DPN	332831	1.7777	0.037356322	0.00270898	0.002989685	0.005958067	8.57E-06	2	NA	4.945463812	4851.5
YGR148C	RPL24B;RPL30B	chrVII	787312	787779	-	HH	1252	78	468	86949	41654	128603	0	NO	TFIID	TATA-less	2	TAF1-enriched	-1.166666667	0.586873662	NA	NA	NA	NA	NA	NA	0.098924683	17	0.857	0.622824	9.002747877	0.005967871	0.008580935	5642	11.165	-1.725	Lethal	NA	0.86598	NA	4	50	126.7	Y	-7	5	0.00399361	4	69	44	76	37	170	-251	NO	OPN	303161	1.9935	0.020114943	NA	NA	NA	1.94E-06	1	NA	10.39400428	4854
YGR264C	MES1	chrVII	1019598	1021853	-	HH	803	31	2256	26133	10365	36498	0	NO	TFIID	TATA-less	2	TAF1-enriched	-1.556770395	0.006626352	NA	NA	NA	NA	NA	NA	0.086288495	17	1.056	0.427211	7.736477098	0.014890483	0.015772886	3215	12.55	-0.846	Essential	Essential	0	NA	NA	71	107.3	N	-51	4	0.00498132	4	192	6	45	123	175	-400	NO	OPN	69087	1.8368	0.077586207	NA	NA	NA	4.38E-05	2	NA	2.157871397	4866
YBR011C	IPP1;PPA;PPA1	chrII	257112	257975	-	HT	7517	44	864	42120	24299	66419	0	NO	TFIID	TATA-less	2	TAF1-enriched	-2.484848485	0.044090553	NA	NA	NA	NA	NA	NA	0.085353708	17	3.485	0.000559	9.646384025	0.005516475	0.007699567	1221	21.815	7.112	Essential	Essential	0	NA	NA	40	209.2	Y	-39	38	0.005055208	3	8	311	47	272	319	-67	YES	DPN	257112	0.94471	0.057471264	0.000162434	0.000210744	4.02E-05	0.000199552	1	NA	5.657010429	4882
YLL024C	SSA2	chrXII	95566	97485	-	HT	512	51	1920	50256	21731	71987	1	YES	TFIID	TATA-containing	0	TAF1-depleted	-0.833333333	0.505939976	NA	NA	NA	NA	NA	NA	0.202760173	17	2.708	0.004728	9.09576749	0.115998298	0.037444364	37239.5	14.655	2.715	Lethal	NA	0.99264	NA	59	103	77.2	Y	-30	2	0.00390625	2	399	302	429	272	208	-377	UNCLEAR	UNCLEAR	95566	1.3207	0.048850575	4.81E-05	0.000155535	0.000144037	0.000336058	1	NA	2.546899427	4887.5
YML100W	TSL1	chrXIII	70624	73920	+	HT	313	77	3297	80910	33457	114367	1	YES	SAGA	TATA-containing	0	TAF1-enriched	-2.507705479	8.60E-06	NA	NA	NA	NA	NA	NA	1.353685116	17	1.75	0.078628	7.32728364	0.286029414	0.072989829	482	36.41	19.405	Lethal	NA	1.01623	NA	NA	12	110.3	Y	-98	0	0	0	741	893	839	795	NA	NA	NA	NA	70624	5.6266	0.00862069	7.99E-05	0.000199547	0.000321395	0.000650583	2	NA	1.486650485	4900
YML026C	RPS18B	chrXIII	222987	223828	-	HT	578	49	441	52413	20613	73026	0	NO	TFIID	TATA-less	2	TAF1-enriched	0.566666667	0.476168476	G+E	40.52592	0	6.994266	2.968444	0.008544331	0.069385617	17	0.795	0.687911	8.733923121	0.012902777	0.013005655	958	NA	NA	Lethal	NA	0.84004	NA	84	121	117	Y	-30	2	0.003460208	2	159	37	189	7	524	-112	YES	DPN	222987	1.6535	0.043103448	NA	NA	NA	3.05E-06	1	NA	5.83293698	4905.5
YCR024C-A	PMP1	chrIII	162945	163067	-	HT	1044	59	123	59331	28967	88298	0	NO	SAGA	TATA-containing	0	TAF1-depleted	NA	NA	NA	NA	NA	NA	NA	NA	0.72574603	17	0.97	0.507183	10.67160518	0.027804552	0.015625294	6641.5	14.18	1.39	Lethal	NA	1.0409	NA	NA	11	297.3	N	-191	2	0.001915709	3	96	86	105	177	282	-161	YES	UNCLEAR	153553	0.52936	0.112068966	NA	NA	NA	1.12E-05	1	NA	40.24180328	4909.5
YLR359W	ADE13	chrXII	844282	845730	+	HT	282	62	1449	53304	14847	68151	NA	YES	SAGA	TATA-less	1	TAF1-depleted	-4.4	0.016250877	NA	NA	NA	NA	NA	NA	0.359075046	17	1.496	0.145363	8.77571976	0.020249161	0.016215143	NA	NA	NA	Essential	Essential	0	NA	NA	84	293.6	N	-68	1	0.003546099	3	158	19	49	298	347	-94	YES	DPN	232447	1.3288	0.014367816	0.00011045	2.27E-05	0.000124467	NA	3	NA	3.395372928	4916.5
YBR191W	RPL21A;URP1	chrII	606270	607140	+	HT	762	47	483	50565	13012	63577	0	NO	TFIID	TATA-less	1	TAF1-enriched	NA	0.272851427	NA	NA	NA	NA	NA	NA	0.046408019	17	1.118	0.373473	8.7477128	0.020556824	0.016390171	4399	10.39	-2.709	Lethal	NA	0.7104	NA	NA	67	128.2	Y	-50	4	0.005249344	3	155	9	41	286	327	-84	YES	DPN	206044	1.7836	0.097701149	NA	NA	NA	3.67E-07	1	NA	5.674137931	4936.5
YGL105W	ARC1;G4P1	chrVII	307437	308567	+	HT	428	48	1131	45558	21747	67305	0	NO	TFIID	TATA-less	2	TAF1-enriched	-4.142857143	0.00134678	NA	NA	NA	NA	NA	NA	0.044723232	17	1.251	0.272233	8.747113404	0.005554168	0.008520101	2485.5	12.015	-1.663	Lethal	NA	0.7736	NA	59	61	66.8	N	-23	3	0.007009346	4	183	10	13	160	239	-258	YES	UNCLEAR	307437	0.7661	0.043103448	0.000355192	0.000188281	0.000148435	8.44E-05	3	NA	4.369026549	4937
YGR027C	RPS25A;RPS31A	chrVII	534132	534458	-	HH	7745	58	327	57324	16652	73976	0	NO	TFIID	TATA-less	2	TAF1-enriched	NA	0.125776208	NA	NA	NA	NA	NA	NA	0.077596025	17	0.887	0.591911	10.25266807	0.01974774	0.013706349	6131.5	13.345	0.504	Lethal	NA	0.97443	NA	82	103	38.8	Y	-380	43	0.005551969	4	152	6	51	150	201	-404	NA	NA	534132	1.4141	0.00862069	0.000473869	0.000513731	0.002071068	8.43E-06	2	4	15.15030675	4939
YDL014W	NOP1;LOT3	chrIV	427364	428347	+	HH	430	55	984	46128	25772	71900	0	NO	TFIID	NA	NA	NA	-11.54545455	0.021309387	G+E	40.52592	0	6.994266	2.968444	0.008544331	0.068169846	17	1.533	0.131578	8.661603488	0.021728151	0.017018179	NA	NA	NA	Essential	Essential	0	NA	NA	150	33.2	N	-143	1	0.002325581	3	231	108	35	290	325	-183	YES	UNCLEAR	427364	1.985	0.020114943	NA	NA	NA	2.69E-05	1	NA	5.031027467	4945.5
YMR012W	CLU1;TIF31	chrXIII	291134	294967	+	HT	1430	22	3834	18957	8584	27541	0	NO	TFIID	TATA-less	2	TAF1-enriched	-1.885166007	4.99E-05	NA	NA	NA	NA	NA	NA	0.029501345	17	0.598	0.872285	7.591371748	0.005887722	0.010107725	1682.5	14.22	0.049	Lethal	NA	1.01992	NA	NA	2	87.5	N	-108	9	0.006293706	4	91	45	63	84	265	-267	YES	UNCLEAR	291134	1.282	0.028735632	0.00011311	0.000122676	0.00016681	0.000221508	3	NA	1.290633968	4947
YBR084C-A	RPL19A;RPL23A;YL14A	chrII	414186	415261	-	HH	722	112	570	75336	26108	101444	0	NO	TFIID	TATA-less	2	TAF1-enriched	NA	0.014394083	NA	NA	NA	NA	NA	NA	0.041554555	17	1.56	0.123577	8.928750492	0.0148994	0.013670793	2554	12.85	-0.782	Lethal	NA	0.81787	NA	1	100	207.9	Y	-50	3	0.004155125	2	143	40	10	417	427	-115	YES	DPN	397923	1.4776	0.051724138	0.001006203	0.001088596	0.002211724	5.37E-05	1	3	4.604186047	4949.5
YGR282C	BGL2;SCW9	chrVII	1057783	1058724	-	HT	291	55	942	58146	24451	82597	0	NO	TFIID	TATA-less	1	TAF1-enriched	-5	0.063323336	NA	NA	NA	NA	NA	NA	0.153306591	15	NA	NA	9.605407947	0.015684634	0.013038312	NA	NA	NA	Lethal	NA	1.0282	NA	NA	113	9.8	N	-24	1	0.003436426	3	117	35	141	11	317	-110	YES	DPN	32216	0.23242	0.051724138	NA	NA	NA	0.00041872	3	NA	5.309245484	4996
YHR193C	EGD2	chrVIII	487712	488236	-	HH	421	35	525	37026	14893	51919	0	NO	TFIID	TATA-less	2	TAF1-enriched	-7.142857143	0.065094836	G+E	40.52592	0	6.994266	2.968444	0.008544331	0.161470523	17	1.281	0.255028	9.363154465	0.016109985	0.013555807	4730	12.15	-0.887	Lethal	NA	1.00348	NA	NA	52	122	N	-32	1	0.002375297	3	20	407	52	375	427	-55	YES	DPN	74407	0.67782	0.132183908	0.000527862	0.000261105	0.0002633	NA	2	NA	9.583015267	5021.5
YDR450W	RPS18A	chrIV	1359923	1360798	+	HH	1021	53	441	60576	21007	81583	0	NO	TFIID	TATA-less	2	TAF1-enriched	-7	0.136131402	NA	NA	NA	NA	NA	NA	0.031193411	17	0.863	0.616675	8.926408398	0.015460025	0.013929269	166	20.17	-0.415	Lethal	NA	0.77974	NA	NA	78	134.3	Y	-21	5	0.00489716	3	145	41	166	20	295	-116	YES	DPN	171135	1.6643	0.07183908	0.000919405	0.001176721	0.004056129	4.20E-05	1	NA	5.738857143	5021.5
YPR010C	RPA135;RPA2;RRN2;SRP3	chrXVI	577585	581196	-	HT	1177	44	3612	54684	19743	74427	0	NO	TFIID	TATA-less	1	TAF1-enriched	-5.656891496	1.32E-06	NA	NA	NA	NA	NA	NA	0.148465328	17	2.19	0.020714	7.313815289	0.020020458	0.019346082	810	15.865	0.486	Essential	Essential	0	NA	NA	18	101.6	Y	-45	6	0.005097706	4	154	8	37	141	185	-443	NA	NA	366870	1.1497	0.054597701	NA	NA	NA	4.65E-05	3	NA	1.391165882	5023.5
YKL180W	RPL17A;RPL17;RPL20A	chrXI	109269	110129	+	HT	670	104	555	64143	18723	82866	0	NO	TFIID	TATA-less	2	TAF1-enriched	-5.75	0.099497325	NA	NA	NA	NA	NA	NA	0.055698173	17	1.281	0.25526	8.966420649	0.018869468	0.015320069	2481	13.545	-0.162	Essential	Essential	0	NA	NA	113	31	Y	-21	3	0.004477612	3	18	353	39	332	371	-57	YES	DPN	109269	1.7461	0.002873563	NA	NA	NA	8.01E-05	2	NA	5.906395349	5079.5
YOR270C	VPH1	chrXV	828052	830574	-	HT	485	35	2523	32058	10342	42400	0	NO	TFIID	TATA-less	2	TAF1-enriched	-0.533834586	0.422788711	NA	NA	NA	NA	NA	NA	0.034735051	17	1.237	0.281153	8.327666072	0.008736452	0.011223912	2372.5	12.385	-1.364	Lethal	NA	0.91196	NA	51	51	139.7	Y	-171	3	0.006185567	5	40	130	41	123	170	-35	NO	OPN	260717	0.54417	0.045977011	3.96E-05	2.72E-05	9.58E-06	1.02E-05	2	NA	2.017446471	5088
YDR429C	TIF35	chrIV	1324477	1325301	-	HT	200	26	825	18831	8164	26995	0	NO	TFIID	TATA-less	2	TAF1-enriched	-2.555555556	0.117508535	G+E	40.52592	0	6.994266	2.968444	0.008544331	0.023574586	17	1.177	0.324735	8.270479558	0.017810895	0.016136606	NA	NA	NA	Essential	Essential	0	NA	NA	66	88	N	-18	1	0.005	4	52	147	70	129	199	-23	NO	OPN	206632	0.80573	0.048850575	0.000388915	0.000215933	0.000812485	9.69E-05	1	NA	6.17657767	5089.5
YHR183W	GND1	chrVIII	470960	472429	+	HT	384	59	1470	57918	21601	79519	1	YES	TFIID	TATA-containing	0	TAF1-depleted	-0.316326531	0.719532206	G+E	40.52592	0	6.994266	2.968444	0.008544331	0.221569397	17	2.538	0.007644	10.10802076	0.088802523	0.029481293	11084	17.395	4.94	Lethal	NA	0.67395	NA	NA	77	131.2	Y	-77	1	0.002604167	3	2	367	79	290	369	-73	YES	DPN	90214	1.5077	0.022988506	NA	NA	NA	0.000991158	1	NA	3.490810075	5128
YNL079C	TPM1	chrXIV	478566	479165	-	HH	603	36	600	27861	13252	41113	0	NO	TFIID	TATA-less	1	TAF1-enriched	-13.4	0.000188679	NA	NA	NA	NA	NA	NA	0.188331384	17	1.454	0.165048	8.857457266	0.021019936	0.016368415	NA	NA	NA	Lethal	NA	0.70837	NA	NA	67	116.2	Y	-40	2	0.00331675	3	21	206	61	166	227	-54	YES	DPN	305168	0.96527	0.146551724	0.000121669	0.000116051	0.000112859	0.000315837	3	NA	8.59933222	5151
YHR010W	RPL27A;RPL27	chrVIII	126521	127492	+	HH	841	77	411	74583	34316	108899	0	NO	TFIID	TATA-less	1	TAF1-enriched	NA	0.1045883	G+E	40.52592	0	6.994266	2.968444	0.008544331	0.03557688	17	0.569	0.894359	8.84703692	0.014075559	0.013410192	469.5	22.185	5.437	Lethal	NA	0.73924	NA	NA	125	87.8	Y	-35	4	0.004756243	3	27	309	62	274	336	-48	YES	DPN	126521	1.6387	0	NA	NA	NA	8.04E-06	2	NA	5.353244078	5198
YIL133C	RPL16A;RPL13;RPL21A	chrIX	98527	99416	-	HT	444	112	600	76128	21862	97990	0	NO	TFIID	TATA-less	1	TAF1-enriched	NA	0.00712857	G+E	40.52592	0	6.994266	2.968444	0.008544331	0.126459733	17	2.824	0.003582	8.975236026	0.012761532	0.012586516	3370.5	11.045	-2.312	Lethal	NA	0.87792	NA	78	154	176.9	Y	-18	0	0	2	35	539	53	521	574	-40	YES	DPN	98527	1.9	0.07183908	0.000635713	0.000505781	0.002285697	NA	1	NA	5.902699663	5247.5
YER131W	RPS26B	chrV	423952	424311	+	HH	1506	74	360	73296	27294	100590	0	NO	TFIID	TATA-less	1	TAF1-enriched	NA	1	G+E	40.52592	0	6.994266	2.968444	0.008544331	0.057131785	17	0.741	0.743662	8.907878492	0.018055537	0.0150845	5087	13.255	0.284	Lethal	NA	0.973	NA	NA	69	272.4	Y	-416	6	0.003984064	4	61	98	44	474	159	-14	NO	OPN	152563	2.0247	0.022988506	NA	NA	NA	6.28E-05	2	NA	14.74094708	5292
YOL016C	CMK2	chrXV	294777	296120	-	HH	958	48	1344	52629	19517	72146	0	NO	SAGA	TATA-less	1	TAF1-enriched	-1.1875	0.166481397	NA	NA	NA	NA	NA	NA	0.26390924	17	0.969	0.508381	7.222507109	0.034411869	0.025684206	209.5	23.12	3.56	Lethal	NA	1.00072	NA	NA	64	153.2	Y	-25	4	0.004175365	2	130	345	155	320	119	-420	NA	NA	294777	1.0712	0.100574713	4.49E-05	0.000103583	0.000243486	0.000112479	3	NA	3.953090097	5309
YNL192W	CHS1	chrXIV	276502	279897	+	HT	458	56	3396	59109	36772	95881	3	YES	SAGA	TATA-less	1	TAF1-depleted	-1.857839948	8.13E-05	NA	NA	NA	NA	NA	NA	0.346464763	17	1.879	0.051318	7.289279363	0.01562434	0.017148109	NA	NA	NA	Lethal	NA	0	NA	NA	4	117.5	Y	-115	0	0	1	89	689	204	574	NA	NA	NA	NA	276502	0.50663	0	NA	NA	NA	0.000372703	3	NA	1.564653903	5312
YLL018C	DPS1;APS;APS1	chrXII	109902	111575	-	HH	4857	90	1674	63063	23163	86226	0	NO	TFIID	TATA-less	1	TAF1-enriched	-3.380952381	0.008107482	NA	NA	NA	NA	NA	NA	0.048747303	17	2.162	0.022443	7.804103663	0.040149659	0.02567544	1555	12.42	-1.877	Essential	Essential	0	NA	NA	178	69.9	Y	-39	29	0.005970764	4	151	8	31	116	165	-362	NO	OPN	109902	0.6263	0.051724138	7.19E-05	9.41E-06	1.24E-05	0.000418282	1	NA	3.179318589	5319
YBR127C	VMA2;VAT2	chrII	491269	492822	-	HT	259	26	1554	20862	16127	36989	0	NO	TFIID	TATA-less	2	TAF1-enriched	-0.25	0.853557951	G+E	40.52592	0	6.994266	2.968444	0.008544331	0.07737081	17	0.535	0.917195	9.182123952	0.008090474	0.009795888	1868	11.925	-2.144	Lethal	NA	0.84072	NA	NA	168	164	Y	-64	1	0.003861004	3	17	182	81	118	261	-257	YES	UNCLEAR	320362	0.37137	0.114942529	0.000114111	0.00017917	3.57E-05	0.000795116	1	NA	3.428203477	5324
YDL075W	RPL31A;RPL34;RPL34A	chrIV	322226	322988	+	HH	674	129	342	98067	34521	132588	0	NO	TFIID	TATA-less	1	TAF1-enriched	NA	1	NA	NA	NA	NA	NA	NA	0.064036049	17	1.026	0.455166	9.047421161	0.019633874	0.015487389	NA	NA	NA	Lethal	NA	0.55857	NA	NA	112	54.1	Y	-31	2	0.002967359	3	6	430	37	399	436	-69	YES	DPN	322226	1.2186	0	0.001072638	0.00067626	0.003113103	1.08E-05	1	NA	7.034776903	5360.5
YGR060W	ERG25;FET6	chrVII	610564	611493	+	HT	1463	51	930	42111	21459	63570	0	NO	SAGA	TATA-less	1	TAF1-depleted	-1.071428571	0.410336689	NA	NA	NA	NA	NA	NA	0.125563926	17	2.576	0.006865	10.00997533	0.018125109	0.013449536	2578.5	13.555	-0.101	Essential	Essential	0	NA	NA	54	6.5	N	-46	5	0.003417635	2	5	181	51	135	186	-70	NO	OPN	479447	0.23558	0.022988506	NA	NA	NA	7.71E-05	1	NA	5.808396125	5396
YNL031C	HHT2;SIN2	chrXIV	575640	576050	-	HH	677	59	411	60795	23220	84015	2	YES	TFIID	TATA-containing	0	TAF1-enriched	NA	NA	NA	NA	NA	NA	NA	NA	0.077120254	17	0.782	0.701874	9.884641073	0.032233898	0.018163332	NA	NA	NA	Lethal	NA	0.97741	NA	56	111	14.4	Y	-16	2	0.00295421	2	191	6	10	518	528	-81	YES	DPN	208283	0.48436	0.204022989	0.000212933	0.000287742	0.000318308	9.96E-05	1	NA	13.19512195	5410
YJR045C	SSC1;ENS1	chrX	519638	521602	-	HH	446	37	1965	39372	13692	53064	0	NO	TFIID	TATA-less	1	TAF1-enriched	-0.093333333	0.885580793	G+E	40.52592	0	6.994266	2.968444	0.008544331	0.042357713	17	0.967	0.510177	9.030705809	0.027035368	0.018207254	NA	NA	NA	Essential	Essential	0	NA	NA	76	63.5	Y	-139	2	0.004484305	3	88	247	227	108	335	13	YES	DPN	224149	0.51846	0.028735632	NA	NA	NA	0.001242658	2	NA	2.772912424	5446
YOR096W	RPS7A;RPS30	chrXV	505794	506767	+	HH	1466	38	573	48729	17311	66040	0	NO	SAGA/TFIID	TATA-less	1	TAF1-enriched	NA	1	G+E	40.52592	0	6.994266	2.968444	0.008544331	0.079363978	17	1.636	0.101926	9.329350836	0.01976604	0.015069832	NA	NA	NA	Lethal	NA	0.63002	NA	NA	117	205.8	Y	-28	7	0.004774898	2	162	13	15	430	445	-88	YES	DPN	505794	1.9175	0	0.000747623	0.00077669	0.003735399	0.000203191	1	NA	5.622302158	5470.5
YOR335C	ALA1;CDC64	chrXV	946233	949109	-	HH	664	33	2877	26874	12937	39811	0	NO	TFIID	TATA-less	1	TAF1-enriched	-4.808477237	5.32E-06	NA	NA	NA	NA	NA	NA	0.078477181	17	1.623	0.108519	8.155283583	0.012811399	0.013879033	3562	12.14	-1.156	Essential	Essential	0	NA	NA	23	43.8	N	-117	4	0.006024096	5	71	77	40	163	203	-152	NO	OPN	142182	1.1936	0.054597701	8.73E-06	1.16E-05	1.23E-05	9.61E-05	2	NA	1.926808067	5541.5
YLR056W	ERG3;PSO6;SYR1	chrXII	253861	254958	+	HH	781	75	1098	71343	37337	108680	0	NO	SAGA	TATA-less	1	TAF1-depleted	-2.230769231	0.057736483	NA	NA	NA	NA	NA	NA	0.155907899	17	3.532	0.000534	9.170353053	0.035778888	0.020626586	1138	14.77	-0.118	Lethal	NA	0.93634	NA	NA	61	93.1	N	-57	4	0.005121639	3	21	190	78	133	211	-54	UNCLEAR	UNCLEAR	253861	1.0791	0.063218391	8.34E-05	0.000104458	0.000109223	0.000482548	1	NA	5.069279854	5561
YHR019C	DED81	chrVIII	141894	143558	-	HH	438	46	1665	43197	17085	60282	0	NO	TFIID	TATA-less	1	TAF1-enriched	-4.64	0.002347274	G+E	40.52592	0	6.994266	2.968444	0.008544331	0.056629748	17	2.884	0.003207	8.631965389	0.010442061	0.011838139	NA	NA	NA	Essential	Essential	0	NA	NA	88	22.2	Y	-42	3	0.006849315	4	165	32	10	157	194	-426	NA	NA	141894	1.1474	0.054597701	4.22E-05	7.89E-06	3.09E-05	0.000188861	1	NA	3.36328125	5596.5
YGL030W	RPL30;RPL32	chrVII	439091	439638	+	HH	1157	113	318	70662	24644	95306	0	NO	TFIID	TATA-less	2	TAF1-enriched	NA	1	NA	NA	NA	NA	NA	NA	0.047410444	17	0.789	0.694243	10.16253608	0.012965876	0.011204664	NA	NA	NA	Essential	Essential	0	NA	NA	143	181.4	N	-58	6	0.005185825	3	200	76	258	18	147	-264	NO	OPN	439091	1.552	0.005747126	0.0007868	0.000956632	0.00373408	7.70E-07	1	NA	10.23674589	5599.5
YEL054C	RPL12A;RPL15B	chrV	52721	53218	-	HT	683	89	498	60084	22394	82478	0	NO	TFIID	TATA-less	2	TAF1-enriched	NA	0.042340901	G+E	40.52592	0	6.994266	2.968444	0.008544331	0.050057563	17	0.764	0.720025	9.239574201	0.009792161	0.010709947	1248	13.005	-1.651	Lethal	NA	0.83138	NA	5	154	52.1	Y	-27	1	0.001464129	1	33	663	60	636	NA	NA	NA	NA	52721	1.9598	0.017241379	0.000574401	0.001449313	0.007923474	5.03E-05	1	NA	11.29778672	5615
YJL034W	KAR2;GRP78;SSD1	chrX	381327	383375	+	HH	326	78	2049	59091	21593	80684	1	YES	TFIID	TATA-containing	0	TAF1-depleted	-6.826086957	0.000329157	G+E	40.52592	0	6.994266	2.968444	0.008544331	0.135224494	17	1.961	0.040756	9.078341459	0.032116047	0.019740335	197	NA	NA	Essential	Essential	0	NA	NA	91	3.5	Y	-38	1	0.003067485	3	15	322	53	284	337	-60	YES	DPN	362376	1.5829	0.022988506	0.000149832	0.000176326	0.000570501	0.000139056	3	NA	2.742675781	5617
YNL112W	DBP2	chrXIV	413639	416281	+	HT	440	44	1641	64521	20889	85410	1	YES	TFIID	TATA-containing	0	TAF1-depleted	0.4375	0.258757153	NA	NA	NA	NA	NA	NA	0.281058192	17	1.359	0.210683	7.232128435	0.014124154	0.016432933	3123.5	15.42	2.007	Essential	Essential	0	NA	NA	74	150.2	Y	-41	2	0.004545455	3	115	55	156	14	350	-130	YES	DPN	368052	2.0154	0	0.00218717	0.003338832	0.026014597	0.000163058	1	NA	2.126419379	5618
YDR025W	RPS11A;RPS18A	chrIV	491515	492324	+	HT	619	89	471	77946	41732	119678	0	NO	TFIID	TATA-less	2	TAF1-enriched	1	0.641735057	G+E	40.52592	0	6.994266	2.968444	0.008544331	0.151880993	17	0.679	0.803936	9.176945189	0.028932024	0.018534944	49.5	NA	NA	Lethal	NA	0.81577	NA	2	71	54.8	Y	-14	3	0.004846527	3	175	9	5	396	401	-84	YES	DPN	491515	1.8303	0.028735632	NA	NA	NA	6.92E-07	3	NA	6.969097651	5638
YLR109W	AHP1	chrXII	368781	369311	+	HH	657	55	531	57030	23873	80903	1	YES	SAGA	TATA-containing	0	TAF1-depleted	1	0.071532112	NA	NA	NA	NA	NA	NA	0.137072953	17	1.119	0.370526	11.58161176	0.023628021	0.013272254	22181.5	15.535	3.409	Lethal	NA	1.00726	NA	NA	71	126	N	-37	1	0.00152207	1	315	161	352	124	NA	NA	NA	NA	368781	1.7497	0.037356322	NA	NA	NA	3.09E-06	2	NA	10.65660377	5648
YCL043C	PDI1;MFP1;TRG1	chrIII	48653	50221	-	HH	363	29	1569	25656	7651	33307	0	NO	TFIID	TATA-containing	0	TAF1-enriched	-0.808353808	0.124217052	NA	NA	NA	NA	NA	NA	0.054729907	17	0.614	0.861132	8.739725939	0.016769138	0.014816907	407	17.78	0.441	Essential	Essential	0	NA	NA	70	24.1	Y	-37	1	0.002754821	2	815	100	852	63	301	-175	YES	UNCLEAR	48653	0.8274	0.074712644	NA	NA	NA	0.000206382	1	NA	3.605229592	5653
YPR149W	NCE102;NCE2;RTG2S2	chrXVI	829918	830439	+	HH	1778	50	522	63108	26678	89786	1	YES	SAGA	TATA-containing	0	TAF1-depleted	-11.5	0.026206854	NA	NA	NA	NA	NA	NA	0.518290654	17	7.351	0	10.39776583	0.187731448	0.041670478	3401.5	15.105	1.723	Lethal	NA	1.00457	NA	NA	110	4.4	Y	-183	4	0.002249719	1	136	25	158	970	NA	NA	NA	NA	117627	1.5436	0.037356322	NA	NA	NA	0.000209502	1	NA	10.88387716	5670.5
YMR142C	RPL13B;RPL13	chrXIII	550206	551207	-	HH	721	64	600	64614	22939	87553	0	NO	TFIID	TATA-less	2	TAF1-enriched	-0.166666667	0.913079014	NA	NA	NA	NA	NA	NA	0.044515138	17	1.007	0.471281	9.638949857	0.013248762	0.011941474	3994	12.58	-0.597	Lethal	NA	0.51903	NA	NA	101	19	Y	-4	2	0.002773925	2	5	386	9	382	391	-70	YES	DPN	373224	1.7509	0	NA	NA	NA	0.000471712	1	3	5.674325674	5680
YHR143W	DSE2	chrVIII	385510	386487	+	HT	1022	70	978	74934	27479	102413	0	NO	SAGA	TATA-containing	0	TAF1-depleted	-1.895622896	0.008489038	NA	NA	NA	NA	NA	NA	1.577418375	17	19.099	0	6.926394689	0.072922633	0.03898737	NA	NA	NA	Lethal	NA	1.02512	1.01713	NA	37	122.3	N	-268	5	0.004892368	3	104	112	156	29	185	-187	NO	OPN	176156	1.0743	0.068965517	0.00014877	3.24E-05	5.82E-05	NA	2	NA	5.83828045	5704
YIL075C	RPN2;SEN3	chrIX	217863	220700	-	HT	381	30	2838	24585	9339	33924	0	NO	TFIID	TATA-less	1	TAF1-enriched	-3.454647256	6.75E-05	NA	NA	NA	NA	NA	NA	0.075977934	17	1.43	0.174105	8.199000914	0.00948915	0.011880993	931.5	15.285	0.066	Essential	Essential	0	NA	NA	12	121.6	N	-62	3	0.007874016	4	203	16	46	121	167	-91	NO	OPN	217863	1.137	0.077586207	1.18E-05	2.37E-05	2.34E-05	0.000522432	3	NA	2.014099401	5714
YJL190C	RPS22A;RPS24;RPS24A	chrX	74910	75302	-	HH	631	91	393	71658	26634	98292	0	NO	TFIID	TATA-containing	0	TAF1-enriched	NA	1	G+E	40.52592	0	6.994266	2.968444	0.008544331	0.148394053	17	3.628	0.000451	9.855111633	0.028973902	0.017271973	1487.5	11.79	-2.659	Lethal	NA	0.99919	NA	NA	120	10.7	Y	-16	2	0.003169572	2	167	23	183	7	248	-98	YES	DPN	74910	2.3722	0.054597701	0.001755837	0.002466986	0.018244825	6.38E-05	1	NA	14.58290816	5716.5
YER043C	SAH1	chrV	235770	237119	-	HT	451	51	1350	36603	17511	54114	0	NO	TFIID	TATA-less	2	TAF1-enriched	-2.285714286	0.119542816	NA	NA	NA	NA	NA	NA	0.197343564	17	2.839	0.003274	9.799113233	0.038021204	0.019898766	5778.5	12.05	-0.829	Essential	Essential	0	NA	NA	103	107.1	N	-24	2	0.00443459	4	1	230	25	206	231	-74	YES	DPN	235770	1.8539	0.022988506	0.000695126	0.000520327	0.000269846	3.65E-05	1	NA	4.267605634	5757
YGR086C	PIL1	chrVII	649598	650617	-	HT	673	64	1020	60945	23637	84582	1	YES	SAGA	TATA-containing	0	TAF1-depleted	-6.826086957	0.001301734	NA	NA	NA	NA	NA	NA	0.13362371	17	2.341	0.013876	9.762542325	0.058352717	0.024743869	1916.5	19.04	4.993	Lethal	NA	1.05092	1.01774	102	181	8.1	Y	-108	0	0	0	177	1018	285	910	NA	NA	NA	NA	440323	0.45064	0.028735632	0.000106989	6.11E-05	5.58E-05	0.000498004	1	12	5.655544652	5763
YPL160W	CDC60	chrXVI	246990	250262	+	HH	770	38	3273	42408	17971	60379	0	NO	TFIID	TATA-less	2	TAF1-enriched	-4.32718894	1.86E-05	NA	NA	NA	NA	NA	NA	0.03512296	17	2.115	0.028647	7.919700215	0.009895848	0.012560813	3516.5	12.85	-0.474	Essential	Essential	0	NA	NA	36	126.5	N	-67	5	0.006493506	4	157	10	57	121	178	-85	NO	OPN	246990	1.2184	0.005747126	1.61E-05	1.78E-05	1.96E-05	2.39E-05	3	5	1.770476773	5793
YDR365C	ESF1	chrIV	1204497	1206383	-	HT	6055	30	1887	42003	18114	60117	0	NO	TFIID	TATA-less	1	TAF1-enriched	-0.146379045	0.728815575	G+E	40.52592	0	6.994266	2.968444	0.008544331	0.145222787	17	1.196	0.314839	6.885883139	0.040450619	0.029208075	404.5	26.365	9.524	Essential	Essential	0	1.03061	NA	54	106.8	N	-70	32	0.005284889	4	164	31	39	104	198	-387	NO	OPN	325550	1.0802	0.043103448	0.000311386	0.000292949	0.001106847	6.26E-05	3	NA	3.072110286	5794
YLR257W	YLR257W	chrXII	658826	659791	+	HT	7903	48	966	48681	19670	68351	3	YES	SAGA	TATA-containing	0	TAF1-depleted	-2.58974359	0.013090853	G+E	40.52592	0	6.994266	2.968444	0.008544331	0.250318049	17	3.629	0.000451	8.486741951	0.025391844	0.018776132	705.5	19.64	3.859	Lethal	NA	1.02969	1.00873	NA	56	148.7	N	-204	39	0.004934835	3	16	137	67	284	351	-212	YES	UNCLEAR	418386	0.70209	0.048850575	6.32E-05	2.40E-05	0.00013539	0.000161479	1	NA	6.01865285	5808
YBR283C	SSH1	chrII	768943	770415	-	HH	824	56	1473	52776	20182	72958	0	NO	TFIID	TATA-less	1	TAF1-depleted	-3.44	0.00020837	G+E	40.52592	0	6.994266	2.968444	0.008544331	0.286996061	17	4.895	1.90E-05	8.272111936	0.006973738	0.010095234	1496	14.2	-0.177	Lethal	NA	0.75521	NA	13	184	79.1	Y	-153	4	0.004854369	4	87	141	12	157	228	12	YES	DPN	42769	0.59917	0.143678161	0.000453054	0.000421337	0.000240833	3.49E-05	2	NA	4.002038043	5891
YLR449W	FPR4	chrXII	1030834	1032012	+	HT	1066	48	1179	46050	15321	61371	0	NO	TFIID	NA	NA	NA	NA	NA	G+E	40.52592	0	6.994266	2.968444	0.008544331	0.209683986	17	1.683	0.088571	6.644707565	0.029378473	0.02579519	527.5	15.84	-0.626	Lethal	NA	1.02582	NA	68	26	110.6	Y	-21	5	0.004690432	3	8	279	29	258	287	-67	YES	DPN	46165	2.2661	0.043103448	NA	NA	NA	0.000526997	3	NA	5.004244482	5895
YGR155W	CYS4;STR4	chrVII	798543	800066	+	HH	675	59	1524	49125	20427	69552	1	YES	TFIID	TATA-containing	0	TAF1-depleted	-4.118881119	0.000609884	NA	NA	NA	NA	NA	NA	0.428897947	17	2.901	0.003063	8.248001242	0.006073997	0.009449059	3327	13.645	0.275	Lethal	NA	0.91816	NA	47	92	177.3	Y	-36	3	0.004444444	2	144	142	180	106	377	-217	YES	UNCLEAR	290874	0.71239	0.07183908	NA	NA	NA	2.21E-05	1	NA	3.871634931	5896.5
YFR031C-A	RPL2A;RPL5B	chrVI	220507	221418	-	HT	672	52	765	55323	21068	76391	0	NO	TFIID	TATA-less	2	TAF1-enriched	NA	0.125340559	NA	NA	NA	NA	NA	NA	0.074199694	17	1.616	0.107462	8.831522285	0.012623829	0.012722134	3738	11.27	-1.966	Lethal	NA	0.87672	NA	NA	173	22.9	Y	-60	2	0.00297619	1	228	38	22	606	NA	NA	NA	NA	48743	2.2425	0.060344828	0.000955868	0.000859967	0.004936361	1.85E-05	1	NA	6.48079034	5904
YHR007C	ERG11;CYP51	chrVIII	120091	121683	-	HT	867	78	1593	69270	31742	101012	1	YES	SAGA	TATA-containing	0	TAF1-depleted	-0.846590909	0.333120504	NA	NA	NA	NA	NA	NA	0.24660428	15	NA	NA	9.592405484	0.046426234	0.022462299	1584	15.08	0.752	Essential	Essential	0	NA	NA	107	21.8	N	-145	3	0.003460208	3	4	120	25	130	155	-195	NO	OPN	120091	0.79628	0.08908046	4.61E-05	1.18E-05	3.52E-06	1.45E-05	1	NA	3.713567839	5912
YPR163C	TIF3;STM1;TIF42	chrXVI	868645	869955	-	HH	748	62	1311	48342	18733	67075	0	NO	TFIID	TATA-less	1	TAF1-enriched	-0.184615385	0.733038104	NA	NA	NA	NA	NA	NA	0.052813393	17	1.197	0.311417	8.429098855	0.00646587	0.009539648	2433	12.635	-1.052	Lethal	NA	0.96697	NA	NA	97	251.9	N	-86	5	0.006684492	4	141	35	51	112	164	-401	NA	NA	78111	1.4386	0.034482759	0.000179611	0.000132346	0.000358537	1.26E-05	2	3	4.519465649	5920.5
YJR121W	ATP2	chrX	647607	649142	+	HT	131	47	1536	40578	23579	64157	3	YES	TFIID	NA	NA	NA	-14	0.003686718	NA	NA	NA	NA	NA	NA	0.697092749	17	0.996	0.482914	9.846189167	0.065278629	0.025948804	1081	34.175	19.155	Lethal	NA	0.90068	NA	10	220	12.2	Y	-193	1	0.007633588	4	104	14	40	238	278	-228	YES	UNCLEAR	96609	0.88286	0.08045977	5.50E-05	7.70E-05	1.49E-05	NA	1	10	3.860586319	5926
YGL234W	ADE5	chrVII	56482	58890	+	HT	667	52	2409	47958	20073	68031	0	NO	TFIID	TATA-less	1	TAF1-enriched	-2.105882353	0.012491191	G+E	40.52592	0	6.994266	2.968444	0.008544331	0.257684018	17	1.221	0.29208	8.460585752	0.026273702	0.019158443	1680	18.15	3.919	Lethal	NA	1.00394	NA	NA	50	92.3	N	-18	4	0.005997001	4	143	46	161	28	200	-436	NA	NA	56482	1.2113	0	NA	NA	NA	NA	2	NA	2.465116279	5936
YBR025C	OLA1	chrII	290681	291865	-	HT	1012	34	1185	34020	16731	50751	0	NO	TFIID	TATA-less	2	TAF1-enriched	-0.341176471	0.743460623	NA	NA	NA	NA	NA	NA	0.043110854	17	1.379	0.197367	8.782281584	0.008026995	0.01020162	2822	12.855	-0.671	Lethal	NA	0.95139	1.00445	NA	220	208.8	Y	-21	6	0.005928854	4	53	93	74	72	185	-168	NO	OPN	290681	0.85857	0.054597701	0.000441923	0.000938944	0.000533098	6.59E-05	1	NA	5.019425676	5943
YHR064C	SSZ1;PDR13	chrVIII	225525	227141	-	HT	391	41	1617	36771	12251	49022	0	NO	TFIID	TATA-less	1	TAF1-enriched	-1.986666667	0.01281131	G+E	40.52592	0	6.994266	2.968444	0.008544331	0.031137291	17	1.326	0.226109	9.032791235	0.008359742	0.010122189	2618.5	12.73	-0.907	Lethal	NA	0.64704	NA	18	99	58.9	Y	-33	2	0.00511509	4	149	1	32	138	224	-246	UNCLEAR	UNCLEAR	225525	1.5069	0.083333333	0.000538857	2.49E-05	5.50E-05	0.001039345	2	NA	3.678527228	5944.5
YOR310C	NOP58;NOP5	chrXV	896825	898360	-	HT	696	49	1536	52758	20683	73441	0	NO	TFIID	TATA-less	1	TAF1-enriched	-2.875	0.022409304	G+E	40.52592	0	6.994266	2.968444	0.008544331	0.103339896	17	2.276	0.016205	8.501503878	0.011676045	0.012710192	1531	13.76	-0.565	Essential	Essential	0	NA	NA	69	101.8	Y	-33	3	0.004310345	3	13	280	46	247	293	-62	YES	DPN	192931	3.3866	0.048850575	NA	NA	NA	0.000149943	3	6	3.8752443	5948.5
YOR312C	RPL20B;RPL18A1;RPL18B	chrXV	900250	901194	-	HT	664	98	519	72786	24546	97332	0	NO	TFIID	TATA-less	1	TAF1-enriched	NA	1	G+E	40.52592	0	6.994266	2.968444	0.008544331	0.060334304	17	1.155	0.342464	9.373401621	0.008259956	0.009695978	3316.5	10.59	-2.777	Lethal	NA	0.85535	NA	13	69	154.8	Y	-70	1	0.001506024	2	14	449	84	379	463	-61	YES	DPN	190097	1.6979	0.011494253	NA	NA	NA	4.28E-05	2	NA	6.30720339	5954
YGL189C	RPS26A;RPS26	chrVII	148229	148588	-	HT	236	60	360	61161	36431	97592	0	NO	TFIID	TATA-less	1	TAF1-enriched	NA	0.137186457	NA	NA	NA	NA	NA	NA	0.075754913	17	0.819	0.662784	10.0701142	0.009829893	0.009845551	8522.5	10.34	-2.257	NA	NA	NA	NA	NA	NA	113.5	NA	-56	1	0.004237288	3	2	174	58	118	194	-249	NO	OPN	148229	1.4227	NA	NA	NA	NA	8.59E-06	2	NA	16.63649025	5972.5
YFL031W	HAC1;ERN4;IRE15;IRE2	chrVI	75179	76147	+	HH	752	39	717	38889	13235	52124	0	NO	TFIID	TATA-less	1	TAF1-enriched	0.175	0.7536749	NA	NA	NA	NA	NA	NA	1.618132051	17	0.959	0.521132	9.979992275	0.011669328	0.010824123	NA	NA	NA	Lethal	NA	1.00237	NA	173	11	105.8	N	-66	1	0.001329787	0	531	623	597	557	NA	NA	NA	NA	75179	0.66758	0.060344828	NA	NA	NA	3.36E-05	1	NA	6.172520661	5975
YOL109W	ZEO1	chrXV	110297	110638	+	HT	408	78	342	84900	32998	117898	1	YES	SAGA	TATA-containing	0	TAF1-depleted	-15	0.002494415	NA	NA	NA	NA	NA	NA	0.296529879	17	1.948	0.041366	10.2614576	0.02774332	0.01623193	NA	NA	NA	Lethal	NA	1.03177	NA	NA	33	99.6	N	-56	2	0.004901961	2	205	19	37	320	357	-94	YES	DPN	110297	0.69585	0.022988506	4.39E-05	9.32E-05	4.27E-05	6.13E-05	1	NA	17.52639296	5976.5
YMR217W	GUA1	chrXIII	701790	703367	+	HH	751	35	1578	41778	13821	55599	0	NO	TFIID	TATA-less	1	TAF1-enriched	NA	NA	G+E	40.52592	0	6.994266	2.968444	0.008544331	0.10580118	17	2.889	0.002842	8.701284123	0.007723424	0.010100005	NA	NA	NA	Lethal	NA	0	NA	NA	79	106.6	N	-126	4	0.005326232	3	104	98	28	193	221	-173	UNCLEAR	UNCLEAR	221064	2.4935	0.132183908	0.000202548	0.000249395	0.000397022	0.000390341	2	NA	3.82181357	6027
YDL081C	RPP1A;L12EIIA;RPA1;RPLA1	chrIV	309802	310122	-	HT	520	68	321	71607	22759	94366	0	NO	TFIID	TATA-less	1	TAF1-enriched	-3	0.39765488	NA	NA	NA	NA	NA	NA	0.042962102	17	0.349	0.989019	10.28147226	0.02284694	0.014701401	6605	12.115	-0.657	Lethal	NA	0.70506	NA	NA	65	130.9	N	-66	4	0.007692308	4	158	15	51	124	175	-90	NO	OPN	309802	1.118	0.020114943	NA	NA	NA	9.35E-06	1	NA	18.8484375	6031.5
YPL237W	SUI3;TIF212	chrXVI	100496	101353	+	HT	410	20	858	16053	4884	20937	0	NO	TFIID	TATA-less	1	TAF1-enriched	-0.8125	0.483220342	G+E	40.52592	0	6.994266	2.968444	0.008544331	0.086468527	17	0.579	0.887079	8.573962769	0.010601728	0.012008997	NA	NA	NA	Essential	Essential	0	NA	NA	65	111.6	N	-43	2	0.004878049	4	29	174	72	131	203	-46	NO	OPN	100496	2.0594	0.066091954	6.27E-05	3.92E-05	2.89E-05	1.60E-05	3	NA	7.042590432	6035.5
YKL054C	DEF1;RIP1;VID31	chrXI	336537	338753	-	HT	429	66	2217	43317	25474	68791	0	NO	TFIID	TATA-less	1	TAF1-depleted	-1.602564103	0.002234306	NA	NA	NA	NA	NA	NA	0.095563407	17	1.327	0.23245	7.463993179	0.011867482	0.014595133	3520	12.45	-0.876	Lethal	NA	0.63616	NA	NA	12	31.9	N	-97	3	0.006993007	4	78	71	26	116	150	-288	NO	OPN	328063	0.361	0.086206897	NA	NA	NA	0.00029478	2	8	2.726759928	6042.5
YLR390W-A	CCW14;ICWP;SSR1	chrXII	903724	904440	+	HT	320	51	717	56970	22761	79731	0	NO	NA	TATA-less	1	TAF1-depleted	0.162337662	0.8037558	NA	NA	NA	NA	NA	NA	0.128017541	17	3.732	0.000379	8.790475585	0.027210241	0.018765227	605	14.15	-2.052	Lethal	NA	1.00617	NA	NA	129	182.6	N	-54	2	0.00625	4	146	14	40	125	190	-254	NO	OPN	173737	0.4395	0.077586207	6.71E-05	4.37E-05	3.36E-05	3.88E-05	NA	NA	8.442039106	6044.5
YDR382W	RPP2B;L12EIA;RPL45;RPLA4	chrIV	1239492	1239824	+	HH	642	43	333	49923	15498	65421	0	NO	TFIID	TATA-less	2	TAF1-depleted	-1.666666667	0.487001143	G+E	40.52592	0	6.994266	2.968444	0.008544331	0.067673728	17	0.594	0.877018	10.12808593	0.02187693	0.014603798	8027.5	10.215	-2.428	Lethal	NA	0.64989	NA	127	53	44.5	N	-81	3	0.004672897	3	142	57	24	180	204	-132	NO	OPN	292109	1.6731	0.014367816	0.000633735	0.000515495	0.002098011	2.83E-05	1	NA	18.31626506	6081
YNL016W	PUB1;RNP1	chrXIV	602907	604268	+	HH	1133	81	1362	72525	33529	106054	0	NO	TFIID	NA	NA	NA	-2.760683761	0.008483365	NA	NA	NA	NA	NA	NA	0.056540114	17	0.873	0.606696	8.210276275	0.008415677	0.011173437	1866.5	11.45	-2.597	Lethal	NA	0.95825	NA	133	266	2.6	Y	-104	7	0.006178288	3	192	46	58	226	284	-121	YES	DPN	180065	0.35947	0.034482759	2.05E-05	0.000313077	4.02E-05	0.000431954	2	5	4.487141807	6107
YOR153W	PDR5;LEM1;STS1;YDR1	chrXV	619840	624375	+	HH	1552	73	4536	70023	27195	97218	3	YES	SAGA	TATA-less	1	TAF1-depleted	-3.615384615	2.75E-09	G+E	40.52592	0	6.994266	2.968444	0.008544331	1.068802715	16	NA	NA	7.461082269	0.097708512	0.04189521	3119	14.21	0.731	Lethal	NA	1.01479	NA	14	NA	134.6	Y	-168	2	0.00128866	0	398	934	566	766	NA	NA	NA	NA	466916	0.8631	0.192528736	NA	NA	NA	2.85E-05	2	NA	1.346968026	6108.5
YHR092C	HXT4;LGT1;RAG1	chrVIII	287081	288811	-	HT	2102	59	1731	50376	22344	72720	1	YES	SAGA	NA	NA	NA	NA	NA	G+E	40.52592	0	6.994266	2.968444	0.008544331	0.843686679	17	1.73	0.077772	7.516183395	0.272570393	0.06946115	NA	NA	NA	Lethal	NA	1.00996	NA	28	16	115.8	Y	-75	9	0.004281637	2	11	139	86	64	150	-64	NO	OPN	273832	0.51736	0.051724138	0.000118922	0.002014394	0.001545743	0.000785148	2	NA	3.577745665	6189.5
YEL009C	GCN4;AAS3;ARG9	chrV	138918	139763	-	HH	2129	30	846	29160	14390	43550	3	YES	TFIID	NA	NA	NA	-3.75	0.002637018	G+E	40.52592	0	6.994266	2.968444	0.008544331	0.180833052	17	1.604	0.109751	10.47094588	0.024497628	0.01494776	NA	NA	NA	Lethal	NA	1.02253	NA	NA	149	54.9	N	-571	8	0.003757633	4	221	3	83	255	196	-214	NO	OPN	138918	0.52796	0.057471264	NA	NA	NA	9.76E-05	2	NA	7.363313609	6222
YOL120C	RPL18A;RP28A	chrXV	93395	94402	-	HT	454	50	561	50106	15824	65930	0	NO	TFIID	TATA-less	2	TAF1-enriched	-1	0.51250904	G+E	40.52592	0	6.994266	2.968444	0.008544331	0.04722893	17	0.614	0.86097	9.219012017	0.017818792	0.014479539	NA	NA	NA	Essential	Essential	0	NA	NA	117	134.1	Y	-20	3	0.00660793	4	164	8	12	130	238	-225	YES	UNCLEAR	93395	1.7778	0.011494253	NA	NA	NA	5.10E-06	2	NA	6.205064548	6248.5
YDR023W	SES1;SERS	chrIV	489508	490896	+	HH	846	18	1389	18354	8357	26711	0	NO	TFIID	TATA-containing	0	TAF1-enriched	-11.4	0.000648506	G+E	40.52592	0	6.994266	2.968444	0.008544331	0.036853043	17	1.251	0.272179	8.720406772	0.004525336	0.007714161	2307	13.845	0.083	Essential	Essential	0	NA	NA	81	52.3	Y	-34	3	0.003546099	3	6	374	40	340	380	-69	YES	DPN	489508	1.1057	0.07183908	0.000643855	0.000552607	0.002060138	0.000279089	3	NA	4.532420749	6291
YGR279C	SCW4	chrVII	1048798	1049958	-	HT	952	64	1161	68427	27590	96017	0	NO	TFIID	TATA-less	1	TAF1-enriched	NA	NA	NA	NA	NA	NA	NA	NA	0.072571006	17	1.968	0.039093	9.695495621	0.052103564	0.023543103	575	21.89	5.463	Lethal	NA	1.04893	NA	NA	105	66.6	Y	-95	3	0.003151261	2	37	141	132	46	178	-38	NO	OPN	40982	0.7149	0.048850575	0.000289207	0.000236326	0.000760119	9.75E-05	1	NA	5.445258621	6316.5
YOL127W	RPL25	chrXV	80348	81190	+	HH	869	63	429	68637	25312	93949	0	NO	TFIID	TATA-less	1	TAF1-enriched	NA	1	G+E	40.52592	0	6.994266	2.968444	0.008544331	0.125181376	17	1.815	0.06367	9.98201735	0.011293635	0.010646296	NA	NA	NA	Essential	Essential	0	NA	NA	50	113.4	N	-21	4	0.004602992	3	169	4	17	364	381	-79	YES	DPN	80348	1.8209	0	0.000908737	0.000680417	0.003530371	NA	2	NA	7.539786223	6348.5
YGR234W	YHB1;YHB	chrVII	959904	961103	+	HH	1694	100	1200	91941	41188	133129	0	NO	SAGA/TFIID	TATA-containing	0	TAF1-depleted	-1.404692082	0.019315852	NA	NA	NA	NA	NA	NA	4.93402135	15	NA	NA	9.099294006	3.143805349	0.194858846	2329	32.485	18.707	Lethal	NA	1.02008	NA	NA	93	119.2	N	-20	9	0.005312869	4	0	0	20	103	211	-357	UNCLEAR	UNCLEAR	129837	2.6711	0.002873563	0.00030345	0.000263777	0.002293457	0.000343092	1	7	5.30942452	6366
YBR067C	TIP1	chrII	372103	372735	-	HT	1126	116	633	124077	60678	184755	1	YES	TFIID	TATA-containing	0	TAF1-depleted	0.118881119	0.860327325	NA	NA	NA	NA	NA	NA	1.577776085	17	7.304	0	7.664515791	0.802318283	0.116866119	840	28.955	13.471	Lethal	NA	1.02622	NA	NA	120	78	N	-51	7	0.006216696	4	3	145	54	94	162	-372	NO	OPN	372103	0.97786	0.060344828	NA	NA	NA	0.002372593	1	13	10.08148734	6371.5
YLR106C	MDN1;REA1	chrXII	349006	363738	-	HH	378	25	14733	23988	8586	32574	0	NO	TFIID	TATA-less	1	TAF1-depleted	-0.67553993	4.40E-05	NA	NA	NA	NA	NA	NA	0.150521315	17	1.041	0.441226	6.168392137	0.02850367	0.027370228	147	23.39	0.572	Essential	Essential	0	1.00266	NA	NA	87.4	N	-119	1	0.002645503	4	79	92	27	260	287	-167	YES	UNCLEAR	349006	0.81377	0.097701149	NA	NA	NA	0.000233667	3	NA	0.433681781	6389
YGL245W	GUS1	chrVII	39023	41149	+	HH	243	39	2127	38160	17988	56148	0	NO	TFIID	TATA-less	2	TAF1-enriched	-4.911111111	0.000260188	NA	NA	NA	NA	NA	NA	0.015392848	17	0.785	0.698614	8.495655455	0.004061985	0.007501917	2527	12.01	-1.661	Essential	Essential	0	0.99767	NA	64	66.8	Y	-15	0	0	4	33	252	48	237	285	-42	YES	DPN	39023	1.2014	0.028735632	NA	NA	NA	0.000638463	3	NA	3.017638758	6415.5
YGL055W	OLE1	chrVII	398628	400160	+	HH	1010	89	1533	98175	41312	139487	1	YES	SAGA/TFIID	TATA-containing	0	TAF1-depleted	-1.636363636	0.037589015	G+E	40.52592	0	6.994266	2.968444	0.008544331	0.292322506	17	1.929	0.049862	9.137787255	0.034531379	0.020336018	498	15.535	-1.227	Essential	Essential	0	NA	NA	34	106.9	N	-62	4	0.003960396	2	173	59	3	144	147	-134	NO	OPN	398628	2.2341	0.057471264	0.00049313	0.000772885	0.001700504	0.000291916	1	7	4.190600522	6420
YBR079C	RPG1;TIF32	chrII	395383	398277	-	HT	337	20	2895	15933	9102	25035	0	NO	TFIID	TATA-less	1	TAF1-enriched	-3.37652439	2.14E-06	G+E	40.52592	0	6.994266	2.968444	0.008544331	0.072513029	17	1.678	0.088593	7.359999454	0.029302235	0.023258012	2727	12.735	-0.841	Essential	Essential	0	NA	NA	24	223.3	N	-25	1	0.002967359	4	20	271	45	246	291	-55	YES	DPN	395383	1.1115	0.068965517	NA	NA	NA	1.41E-05	2	NA	2.2638217	6551.5
YLR175W	CBF5	chrXII	506134	507585	+	HT	305	40	1452	45699	17822	63521	0	NO	TFIID	TATA-less	2	TAF1-enriched	-1.767857143	0.126951768	G+E	40.52592	0	6.994266	2.968444	0.008544331	0.153881622	17	1.958	0.04113	8.606495177	0.024947422	0.018352131	1151.5	19.425	4.705	Essential	Essential	0	NA	NA	73	23.2	N	-29	1	0.003278689	3	193	41	222	12	337	-116	YES	DPN	506134	2.9631	0.086206897	0.000528881	0.000369479	0.001141828	8.20E-05	3	NA	4.536526533	6582.5
YPR035W	GLN1	chrXVI	642208	643320	+	HT	1250	68	1113	67596	26716	94312	1	YES	SAGA	TATA-containing	0	TAF1-depleted	-0.606060606	0.622933938	G+E	40.52592	0	6.994266	2.968444	0.008544331	0.275785151	17	3.4	0.000702	9.863190336	0.042785481	0.020971563	7803.5	14.7	2.029	Essential	Essential	0	NA	NA	52	429.3	N	-117	5	0.004	4	846	29	88	163	251	-104	YES	DPN	304746	0.93048	0.025862069	NA	NA	NA	0.000239753	1	11	5.996852518	6668.5
YDR155C	CPR1;CPH1;CYP1;SCC1	chrIV	768512	769000	-	HH	525	40	489	50055	23712	73767	1	YES	SAGA	TATA-containing	0	TAF1-depleted	NA	1	G+E	40.52592	0	6.994266	2.968444	0.008544331	0.027542822	17	0.695	0.788469	10.46843292	0.029352101	0.016365826	6004	12.935	0.087	Lethal	NA	1.0095	NA	NA	164	16.1	Y	-32	2	0.003809524	2	557	376	589	344	147	-451	NA	NA	762933	0.46312	0	NA	NA	NA	0.000160203	1	6	13.84118852	6754.5
YGR162W	TIF4631	chrVII	824059	826917	+	HT	13554	27	2859	21840	9867	31707	0	NO	TFIID	TATA-less	2	TAF1-enriched	-1.608695652	0.000676747	G+E	40.52592	0	6.994266	2.968444	0.008544331	0.117865817	17	0.747	0.73786	7.622445752	0.013719344	0.015366407	2253.5	12.51	-1.285	Lethal	NA	0.64267	NA	NA	NA	8.8	Y	-36	69	0.005090748	3	159	52	195	16	362	-127	YES	DPN	264023	1.0757	0.051724138	NA	NA	NA	1.26E-05	1	NA	2.425822253	6933
YGR124W	ASN2	chrVII	739944	741662	+	HH	1741	46	1719	43650	20765	64415	0	NO	TFIID	TATA-less	2	TAF1-enriched	-3.275747508	0.00295196	G+E	40.52592	0	6.994266	2.968444	0.008544331	0.085125516	17	2.14	0.023881	8.205665076	0.025802336	0.019575629	2109.5	12.84	-1.053	Lethal	NA	1.01741	NA	6	118	149.7	Y	-29	7	0.004020678	3	56	114	85	85	170	-19	NO	OPN	349278	1.2183	0.086206897	6.38E-05	9.96E-06	2.71E-05	0.00055165	1	NA	4.092840512	7031.5
YDR064W	RPS13;RPS13C	chrIV	579458	580452	+	HT	346	64	456	59433	21570	81003	0	NO	TFIID	TATA-less	2	TAF1-enriched	NA	0.229307473	NA	NA	NA	NA	NA	NA	0.105441034	17	1.08	0.404129	9.60653525	0.010893967	0.010864913	NA	NA	NA	Essential	Essential	0	NA	NA	69	181.2	N	-33	1	0.002890173	4	1	242	34	209	243	-74	YES	DPN	579458	1.4428	0.057471264	0.000395009	0.000313623	0.000828337	7.30E-06	2	NA	7.093561368	7051
YDR524W-C	YDR524W-C;YDR524W-A	chrIV	1489403	1489492	+	HH	413	3	90	2067	558	2625	NA	NA	NA	NA	NA	NA	NA	NA	NA	NA	NA	NA	NA	NA	NA	NA	NA	NA	NA	NA	NA	NA	NA	NA	NA	NA	NA	NA	NA	NA	91.7	NA	NA	0	0	3	2	415	NA	NA	417	-73	YES	DPN	42441	NA	NA	0.000150781	4.35E-05	5.29E-05	NA	NA	NA	79.3258427	7060
YBR286W	APE3	chrII	774700	776313	+	HT	344	36	1614	33396	13416	46812	3	YES	SAGA	TATA-containing	0	TAF1-depleted	-0.589861751	0.309107466	NA	NA	NA	NA	NA	NA	0.150262424	17	2.238	0.018047	9.279992204	0.050787426	0.024284574	NA	NA	NA	Lethal	NA	0.98093	NA	NA	26	8.5	N	-13	1	0.002906977	4	19	236	32	223	255	-56	YES	DPN	36871	0.62987	0.120689655	0.000133142	0.000101271	6.86E-05	0.000145216	2	NA	4.392126472	7084.5
YDL185W	VMA1;CLS8;TFP1	chrIV	126787	130002	+	HT	338	27	3216	24291	9245	33536	0	NO	TFIID	TATA-less	1	TAF1-enriched	-1.64	0.260179717	G+E	40.52592	0	6.994266	2.968444	0.008544331	0.048468347	17	1.404	0.185084	8.870131435	0.017051822	0.014721611	4973	12.01	-1.011	Lethal	NA	0.63262	NA	485	66	28.9	Y	-98	1	0.00295858	3	103	51	47	278	325	-126	YES	DPN	126787	0.47909	0.112068966	NA	NA	NA	6.57E-05	2	NA	2.203576983	7084.5
YLR197W	NOP56;SIK1	chrXII	546097	547611	+	HT	399	55	1515	56805	21379	78184	0	NO	TFIID	TATA-less	1	TAF1-enriched	-2.125	0.113848159	G+E	40.52592	0	6.994266	2.968444	0.008544331	0.120152233	17	2.06	0.030781	9.041599472	0.01974572	0.015541439	1526	NA	NA	Essential	Essential	0	NA	NA	72	34.2	Y	-36	1	0.002506266	3	7	323	43	287	330	-68	YES	DPN	530566	3.1876	0.043103448	NA	NA	NA	6.84E-05	3	NA	4.687912814	7097.5
YBL076C	ILS1	chrII	81043	84261	-	HT	238	24	3219	23967	9468	33435	0	NO	TFIID	TATA-less	2	TAF1-enriched	-1.763705104	0.005813456	NA	NA	NA	NA	NA	NA	0.116187096	17	1.295	0.244136	8.119879689	0.012907492	0.013991727	3489.5	13.02	-0.303	Essential	Essential	0	NA	NA	33	28.8	Y	-8	1	0.004201681	5	14	165	22	157	179	-61	NO	OPN	81043	1.0088	0.014367816	2.67E-05	1.96E-05	3.13E-05	5.94E-05	1	6	2.211777502	7117.5
YEL027W	VMA3;CLS7;CUP5;GEF2	chrV	100769	101251	+	HH	2973	39	483	35097	10251	45348	2	YES	TFIID	TATA-less	1	TAF1-enriched	NA	1	NA	NA	NA	NA	NA	NA	0.079685879	17	1.044	0.436512	9.967808557	0.014976734	0.01227747	2158	12.72	-1.141	Lethal	NA	0.65106	NA	309	184	6.8	Y	-70	18	0.00605449	3	160	65	5	129	229	-274	YES	UNCLEAR	100769	0.39516	0.16091954	0.000232045	0.00012935	0.000113359	2.76E-05	1	NA	14.81224066	7139.5
YGL031C	RPL24A;RP29;RPL30A	chrVII	437467	437934	-	HH	1157	81	468	82947	31133	114080	0	NO	TFIID	NA	NA	NA	NA	0.067753788	G+E	40.52592	0	6.994266	2.968444	0.008544331	0.041897058	17	1.123	0.370117	9.156579505	0.012787768	0.012349919	5714.5	11.875	-1.007	Lethal	NA	0.8822	NA	7	98	111.1	Y	1	6	0.005185825	4	54	118	53	119	195	-193	NO	OPN	437467	1.9435	0.028735632	0.000693746	0.000605733	0.003640323	1.40E-05	1	NA	15.36616702	7176
YGL147C	RPL9A;RPL8A;RPL9	chrVII	227754	228329	-	HT	422	87	576	59529	20242	79771	0	NO	TFIID	NA	NA	NA	-11.5	0.009387939	G+E	40.52592	0	6.994266	2.968444	0.008544331	0.061875262	17	0.812	0.671052	9.147721984	0.028994003	0.018614061	4414.5	10.245	-2.846	Lethal	NA	0.85449	NA	1	108	6.2	Y	-17	1	0.002369668	2	142	13	4	471	475	-88	YES	DPN	227754	2.4726	0.017241379	0.00691803	0.009968975	0.083267227	0.001055129	2	5	12.5426087	7212
YPR074C	TKL1	chrXVI	692796	694838	-	HT	899	65	2043	68763	27767	96530	0	NO	TFIID	TATA-containing	0	TAF1-depleted	-4	0.00238554	NA	NA	NA	NA	NA	NA	0.093821151	17	2.352	0.013002	9.499222727	0.00637357	0.008404334	6564	13.805	1.019	Lethal	NA	0.99157	NA	NA	125	286.5	Y	-65	3	0.003337041	2	27	328	92	263	355	-48	YES	DPN	253228	1.789	0.022988506	NA	NA	NA	0.001056024	1	4	3.545298727	7239.5
YML028W	TSA1;TPX1;TSA;ZRG14	chrXIII	220138	220728	+	HT	260	49	591	59793	17852	77645	2	YES	SAGA	TATA-containing	0	TAF1-depleted	-1.2	0.369113245	NA	NA	NA	NA	NA	NA	0.093878629	17	0.833	0.648341	10.57881244	0.022029289	0.014030182	7794.5	12.585	-0.098	Lethal	NA	0.98882	NA	18	134	93.3	Y	-29	0	0	1	548	486	577	457	NA	NA	NA	NA	220138	1.4463	0.048850575	7.70E-05	6.21E-05	0.000171293	0.000142642	1	NA	12.28898305	7250.5
YNL069C	RPL16B;RP23;RPL21B	chrXIV	493956	495001	-	HT	700	89	597	61632	20453	82085	0	NO	TFIID	TATA-less	2	TAF1-enriched	NA	0.001079897	G+E	40.52592	0	6.994266	2.968444	0.008544331	0.057202412	17	0.938	0.540064	9.439688032	0.009371745	0.0102554	NA	NA	NA	Lethal	NA	0.82304	NA	12	92	97.4	Y	-15	3	0.004285714	4	10	188	25	173	222	-263	UNCLEAR	UNCLEAR	289332	1.7817	0.031609195	0.00102606	0.001079574	0.01074455	1.19E-06	2	NA	6.99569378	7310.5
YHR179W	OYE2	chrVIII	462502	463704	+	HT	972	68	1203	65403	29840	95243	1	YES	TFIID	TATA-containing	0	TAF1-depleted	-3.004464286	0.003553478	G+E	40.52592	0	6.994266	2.968444	0.008544331	0.287594192	17	4.534	3.90E-05	8.78242534	0.13159297	0.041304929	1681.5	21.01	6.786	Lethal	NA	1.02201	NA	115	51	125.6	Y	-41	5	0.005144033	2	130	29	12	412	424	-104	YES	DPN	98939	1.5184	0.066091954	NA	NA	NA	NA	3	NA	6.083194676	7312
YOL040C	RPS15;RPS21	chrXV	253149	253577	-	HH	720	58	429	53127	19407	72534	0	NO	TFIID	TATA-less	2	TAF1-enriched	NA	0.110137827	G+E	40.52592	0	6.994266	2.968444	0.008544331	0.06118739	17	1.566	0.123014	10.13055905	0.021345998	0.014421978	NA	NA	NA	Essential	Essential	1.05211	NA	NA	111	54.2	N	-52	3	0.004166667	2	158	20	32	308	340	-95	YES	DPN	253149	1.8862	0	0.000842557	0.000961762	0.005285605	6.82E-06	2	NA	17.23014019	7374.5
YDR074W	TPS2;PFK3	chrIV	593893	596583	+	HT	945	62	2691	63684	27141	90825	0	NO	TFIID	TATA-less	1	TAF1-depleted	-5.888111888	1.82E-07	NA	NA	NA	NA	NA	NA	0.803365583	17	3.876	0.000359	7.636816221	0.168963582	0.053825022	699	25.85	9.966	Lethal	NA	0.98278	NA	150	13	84.2	Y	-221	1	0.001058201	0	322	869	543	648	NA	NA	NA	NA	593893	2.8583	0.045977011	NA	NA	NA	0.000940075	1	NA	2.783828996	7488.5
YER177W	BMH1	chrV	545611	546414	+	HT	556	41	804	34608	13018	47626	3	YES	SAGA/TFIID	TATA-less	2	TAF1-enriched	NA	0.003610449	NA	NA	NA	NA	NA	NA	0.041064598	17	0.598	0.872359	10.26866232	0.011338849	0.010369806	3942	10.645	-2.556	Lethal	NA	0.97873	NA	123	126	8.3	Y	-39	2	0.003597122	3	7	137	46	98	286	-212	YES	UNCLEAR	30460	0.59837	0.123563218	2.74E-05	6.11E-05	5.92E-05	0.000236256	1	NA	9.331257783	7493
YGL103W	RPL28;CYH2	chrVII	310967	311927	+	HH	794	60	450	59325	19885	79210	0	NO	TFIID	TATA-less	1	TAF1-enriched	-0.777777778	0.656079595	NA	NA	NA	NA	NA	NA	0.062201003	17	0.958	0.519748	10.20453276	0.008062377	0.008799104	NA	NA	NA	Essential	Essential	0	NA	NA	63	110.7	N	-16	4	0.005037783	4	170	1	15	265	280	-76	YES	DPN	310967	1.2375	0.017241379	NA	NA	NA	9.58E-06	2	NA	7.9375	7620
YDL126C	CDC48	chrIV	236157	238664	-	HT	355	28	2508	20799	8381	29180	0	NO	TFIID	TATA-less	1	TAF1-enriched	-2.339622642	0.157459512	NA	NA	NA	NA	NA	NA	0.021651172	17	0.759	0.725118	8.603928001	0.038948241	0.022937557	2023	15.13	1.142	Essential	Essential	0	NA	NA	64	249	Y	-50	1	0.002816901	2	165	2	48	441	489	-77	YES	DPN	236157	0.57244	0.043103448	4.43E-05	3.76E-05	5.80E-06	0.000198334	1	5	3.052054248	7651.5
YNL209W	SSB2	chrXIV	252059	253900	+	HT	316	41	1842	38454	15058	53512	0	NO	TFIID	TATA-less	1	TAF1-depleted	-1.409090909	0.546277083	NA	NA	NA	NA	NA	NA	0.064141972	17	1.122	0.369477	8.782471534	0.010522313	0.011679893	7400.5	11.525	-1.173	Lethal	NA	NA	NA	NA	114	22.3	Y	-23	0	0	3	31	340	54	317	371	-44	YES	DPN	252059	2.3298	NA	0.000516253	0.000641869	0.001986615	0.0001367	2	NA	4.179521999	7694.5
YGR214W	RPS0A;NAB1;NAB1A;YST1	chrVII	920575	921788	+	HH	1110	54	759	56436	23280	79716	0	NO	TFIID	TATA-less	2	TAF1-enriched	-2.666666667	0.291297858	G+E	40.52592	0	6.994266	2.968444	0.008544331	0.052686416	17	1.217	0.295507	9.210621252	0.0045082	0.007289751	235.5	18.835	-0.406	Lethal	NA	0.85845	NA	2	133	26.6	Y	-19	6	0.005405405	3	133	50	152	31	344	-125	YES	DPN	169152	1.7441	0.066091954	0.000986924	0.000711627	0.002805749	1.25E-05	1	NA	6.420445177	7788
YIL018W	RPL2B;RPL5A	chrIX	316768	317932	+	HT	635	48	765	52260	20745	73005	0	NO	TFIID	TATA-less	1	TAF1-enriched	NA	1	NA	NA	NA	NA	NA	NA	0.062983433	17	0.669	0.812499	9.036402535	0.02835809	0.01863558	NA	NA	NA	Lethal	NA	0.99948	NA	44	48	23	Y	-42	2	0.003149606	3	0	0	42	379	421	-75	YES	DPN	121956	1.8772	0.017241379	0.000802528	0.000749055	0.004242912	7.60E-07	1	NA	6.710910653	7811.5
YBL027W	RPL19B;RPL23B;YL14B	chrII	168423	169376	+	HH	585	105	570	68880	22161	91041	0	NO	TFIID	TATA-less	2	TAF1-depleted	NA	0.252522295	NA	NA	NA	NA	NA	NA	0.066258805	17	0.535	0.917746	9.248974458	0.012929304	0.012294022	4134.5	10.485	-2.656	Lethal	NA	0.87551	NA	NA	89	64.3	Y	-52	3	0.005128205	3	147	7	45	301	346	-82	YES	DPN	168423	1.5178	0.011494253	NA	NA	NA	1.09E-05	1	NA	8.269150052	7880.5
YMR011W	HXT2	chrXIII	288079	289704	+	HT	1762	80	1626	74730	30942	105672	1	YES	SAGA	TATA-containing	0	TAF1-depleted	-11.48571429	4.21E-08	G+E	40.52592	0	6.994266	2.968444	0.008544331	0.423096923	17	4.997	1.50E-05	9.21992559	0.174651494	0.045327184	3451	24.615	11.326	Lethal	NA	1.02701	NA	131	33	101.8	Y	-38	6	0.003405221	3	2	143	40	105	216	-218	UNCLEAR	UNCLEAR	288079	1.8678	0.034482759	6.80E-05	4.62E-05	7.09E-06	0.000926063	3	NA	4.915076923	7987
YBR078W	ECM33	chrII	393123	394742	+	HH	830	44	1290	43806	15970	59776	0	NO	SAGA	TATA-less	2	TAF1-depleted	-1.481481481	0.065945279	NA	NA	NA	NA	NA	NA	0.017274428	17	0.621	0.855073	9.825172072	0.016905858	0.013233614	NA	NA	NA	Lethal	NA	0.9506	NA	312	217	47.1	Y	-176	3	0.003614458	3	36	108	68	83	151	-183	NO	OPN	393123	0.62969	0.054597701	0.003365414	0.004210965	0.017197841	0.000213663	1	NA	4.941321804	8000
YBR121C	GRS1	chrII	481364	483367	-	HT	603	46	2004	50547	21451	71998	0	NO	TFIID	TATA-less	1	TAF1-enriched	-3.313513514	0.001232864	NA	NA	NA	NA	NA	NA	1.213692196	15	NA	NA	8.621989242	0.006660534	0.009465576	2608	13.615	-0.043	Lethal	NA	0	NA	NA	208	237.7	Y	-77	4	0.006633499	5	72	39	38	111	178	-263	NO	OPN	329817	1.4804	0.054597701	0.000466067	0.000436833	0.000397209	2.06E-05	2	NA	4.134048927	8280.5
YDR345C	HXT3	chrIV	1162957	1164660	-	HT	2554	72	1704	61962	27701	89663	1	YES	SAGA	TATA-containing	0	TAF1-depleted	NA	NA	G+E	40.52592	0	6.994266	2.968444	0.008544331	0.303984834	17	2.923	0.002585	8.867783369	0.127752994	0.040306071	3521	18.03	4.729	Lethal	NA	1.01202	NA	NA	56	42.1	Y	-32	9	0.003523884	1	16	642	48	610	NA	NA	NA	NA	367273	0.51036	0.037356322	NA	NA	NA	0.000101195	2	NA	4.869935408	8293.5
YEL034W	HYP2;TIF51A	chrV	85676	86149	+	HH	131	52	474	48663	16243	64906	3	YES	TFIID	TATA-less	1	TAF1-enriched	-9.5	0.021650245	NA	NA	NA	NA	NA	NA	0.10904977	17	1.158	0.341043	10.75457984	0.026556889	0.015152879	NA	NA	NA	Essential	Essential	0	NA	NA	132	105.5	Y	-61	0	0	2	17	310	78	249	327	-58	YES	DPN	85676	0.47004	0.077586207	NA	NA	NA	0.000172315	1	NA	17.86575053	8450.5
YLR048W	RPS0B;NAB1B;NAB4;YST2	chrXII	242232	243349	+	HH	825	49	759	52299	18648	70947	0	NO	TFIID	TATA-less	1	TAF1-enriched	NA	0.197383117	NA	NA	NA	NA	NA	NA	0.057507643	17	0.901	0.577396	9.017841894	0.021118787	0.016115058	6565.5	NA	NA	Lethal	NA	0.70352	NA	79	167	34.8	Y	-42	3	0.003636364	3	3	380	45	338	383	-72	YES	DPN	242232	1.7835	0.037356322	0.000570523	0.000764147	0.003456815	1.55E-05	1	NA	7.57385855	8460
YNR016C	ACC1;ABP2;FAS3;MTR7	chrXIV	654673	661374	-	HH	1539	53	6702	63906	25906	89812	3	YES	SAGA/TFIID	NA	NA	NA	-4.33625731	1.74E-08	NA	NA	NA	NA	NA	NA	0.099305035	17	3.111	0.001739	9.273313886	0.040966077	0.021826155	1573.5	15.445	1.147	Essential	Essential	0	NA	NA	NA	138.3	Y	-534	5	0.003248863	3	100	165	137	23	232	-240	YES	UNCLEAR	122959	0.84068	0.060344828	0.000673322	0.001316256	0.004294468	2.69E-05	2	3	1.262945829	8463
YBL092W	RPL32	chrII	45978	46370	+	HH	1060	54	393	52854	17331	70185	0	NO	TFIID	TATA-less	1	TAF1-enriched	1	0.491456036	NA	NA	NA	NA	NA	NA	0.038305469	17	1.399	0.187396	10.04002035	0.016999061	0.012986074	NA	NA	NA	Essential	Essential	1.05317	NA	NA	136	97	N	-396	5	0.004716981	3	22	159	60	320	181	-53	NO	OPN	45978	1.5374	0.212643678	0.001634221	0.002265249	0.004751649	2.53E-06	1	NA	22.04081633	8640
YGR285C	ZUO1	chrVII	1061852	1063153	-	HT	660	58	1302	63360	25899	89259	0	NO	TFIID	TATA-containing	0	TAF1-enriched	-2.142857143	0.018089259	G+E	40.52592	0	6.994266	2.968444	0.008544331	0.092367813	17	1.126	0.364778	8.508891814	0.006880665	0.009748599	3904	11.71	-1.508	Lethal	NA	0.65888	NA	67	48	74.5	N	-32	1	0.001515152	2	22	530	54	498	552	-53	YES	DPN	27787	1.4974	0.068965517	5.87E-05	5.05E-05	3.46E-05	5.54E-05	1	NA	6.761721752	8797
YML074C	FPR3;NPI46	chrXIII	120089	121324	-	HT	1903	17	1236	11529	3688	15217	0	NO	TFIID	TATA-less	1	TAF1-enriched	-1.134724858	0.068320875	NA	NA	NA	NA	NA	NA	0.152495899	17	1.798	0.065524	8.181447083	0.040972489	0.024740932	700.5	14.67	-1.123	Lethal	NA	0.99843	NA	13	21	88.6	Y	-26	11	0.005780347	3	23	221	49	195	244	-52	YES	DPN	120089	0.7398	0.025862069	NA	NA	NA	0.000264538	2	NA	7.125101215	8799.5
YKL216W	URA1	chrXI	25215	26159	+	HT	1131	92	945	95463	41386	136849	3	YES	TFIID	TATA-containing	0	TAF1-depleted	-4.523809524	0.001581245	G+E	40.52592	0	6.994266	2.968444	0.008544331	0.649042403	17	4.512	4.10E-05	7.556629603	0.021359407	0.019340445	3820.5	20.98	7.771	Lethal	NA	1.01662	NA	NA	46	221.4	N	-42	6	0.00530504	3	140	12	30	315	345	-87	YES	DPN	25215	2.6856	0.066091954	0.002105314	0.013837632	0.01538678	2.28E-05	3	NA	9.394597458	8868.5
YBR189W	RPS9B;RPS13B;SUP46	chrII	604508	605508	+	HH	401	52	588	58155	16514	74669	0	NO	TFIID	TATA-less	2	TAF1-enriched	NA	NA	G+E	40.52592	0	6.994266	2.968444	0.008544331	0.060390162	17	1.773	0.06896	9.337436768	0.012843566	0.012137106	8509	11.17	-1.43	Lethal	NA	0.68787	NA	NA	79	251.9	Y	-38	2	0.004987531	3	156	1	37	342	379	-76	YES	DPN	207676	1.8954	0.060344828	NA	NA	NA	2.14E-06	2	NA	8.9685	8968.5
YMR205C	PFK2	chrXIII	671887	674766	-	HH	1130	51	2880	51924	18929	70853	0	NO	SAGA	TATA-less	1	TAF1-depleted	-7.869680851	9.97E-08	NA	NA	NA	NA	NA	NA	0.076758517	17	0.973	0.503776	8.933492539	0.017396342	0.014764124	8363.5	13.55	0.932	Lethal	NA	0.67753	NA	NA	101	90.2	Y	-7	2	0.001769912	2	15	574	22	567	589	-60	YES	DPN	249665	0.58756	0.048850575	2.87E-05	3.07E-05	1.68E-05	0.000101648	1	NA	3.129211532	9009
YGR254W	ENO1;ENOA;HSP48	chrVII	1000927	1002240	+	HH	1787	77	1314	81726	32089	113815	1	YES	SAGA	TATA-containing	0	TAF1-depleted	NA	0.001917534	G+E	40.52592	0	6.994266	2.968444	0.008544331	0.066255617	17	0.664	0.816817	9.539165251	0.03904519	0.02071445	3048	36.42	22.915	Lethal	NA	0.99954	NA	NA	73	115.8	Y	-37	7	0.00391718	1	667	474	704	437	NA	NA	NA	NA	88700	0.96295	0.054597701	8.86E-05	0.000133898	1.82E-05	7.81E-06	1	NA	6.861766946	9009.5
YKL056C	TMA19;MMI1	chrXI	334412	334915	-	HT	406	39	504	35820	12058	47878	0	NO	TFIID	TATA-containing	0	TAF1-depleted	-3.333333333	0.250013411	NA	NA	NA	NA	NA	NA	0.061576816	17	0.431	0.968296	10.93681543	0.007625169	0.007984245	6145.5	10.485	-2.335	Lethal	NA	0.91079	1.03598	83	252	69.6	N	-43	2	0.004926108	4	351	74	394	31	187	-303	NO	OPN	331901	1.3144	0.005747126	0.000272695	0.000521291	0.000870049	2.13E-05	1	NA	17.95228628	9030
YGR094W	VAS1	chrVII	672186	675500	+	HT	275	28	3315	23409	9794	33203	0	NO	TFIID	TATA-less	1	TAF1-enriched	-1.432818754	0.005288078	G+E	40.52592	0	6.994266	2.968444	0.008544331	0.090576947	17	1.923	0.0444	8.230341187	0.008950621	0.011494994	2485	NA	NA	Essential	Essential	0	NA	NA	4	47.1	Y	36	1	0.003636364	4	27	267	155	9	294	-48	YES	DPN	415440	1.4229	0.011494253	NA	NA	NA	0.000218505	3	NA	2.737628244	9072.5
YLR342W	FKS1;CND1;CWH53;ETG1;GLS1;GSC1;PBR1	chrXII	809997	815627	+	HT	1179	45	5631	45645	18053	63698	3	YES	TFIID	TATA-less	1	TAF1-enriched	-2.165204678	0.000329575	NA	NA	NA	NA	NA	NA	0.055453571	17	1.476	0.154384	8.226519869	0.014499058	0.014637056	253.5	20.41	1.551	Lethal	NA	0.60082	NA	140	NA	60.5	Y	-257	3	0.002544529	2	170	44	213	54	267	-119	YES	DPN	262550	0.52963	0.206896552	NA	NA	NA	1.00E-05	2	NA	1.636678508	9214.5
YAL035W	FUN12	chrI	76427	79435	+	HH	275	16	3009	12846	7894	20740	0	NO	TFIID	TATA-less	2	TAF1-enriched	-0.560391363	0.129800726	NA	NA	NA	NA	NA	NA	0.138744761	17	1.433	0.175661	8.138232788	0.010867884	0.012809801	2539	12.715	-0.93	Lethal	NA	0.64764	NA	NA	27	74.6	Y	-26	1	0.003636364	3	23	257	49	231	280	-52	YES	DPN	76427	1.336	0.252873563	0.000252174	0.000431589	0.000896553	0.000428265	1	NA	3.064993351	9219.5
YBR162C	TOS1	chrII	563203	564570	-	HH	661	47	1368	38595	15803	54398	0	NO	TFIID	TATA-less	1	TAF1-depleted	-4.018181818	0.000953226	NA	NA	NA	NA	NA	NA	0.113432719	17	1.438	0.169281	9.434480198	0.013164511	0.012161423	423.5	17.145	-0.179	Lethal	NA	0.93116	NA	NA	155	239.9	Y	-238	2	0.003025719	2	250	113	125	266	391	-188	YES	UNCLEAR	248614	1.2386	0.074712644	0.00239492	0.000954875	0.00226495	9.11E-05	2	NA	6.789319678	9281
YKL081W	TEF4;EFC1	chrXI	282891	284455	+	HH	562	59	1239	69663	23987	93650	0	NO	TFIID	TATA-less	2	TAF1-enriched	-5.727272727	2.37E-05	G+E	40.52592	0	6.994266	2.968444	0.008544331	0.148187796	17	2.7	0.005304	9.033464239	0.013927699	0.013064277	4954	13.94	0.934	Lethal	NA	1.01459	NA	NA	115	323.3	Y	-25	4	0.007117438	4	207	5	20	143	193	-428	NA	NA	282891	1.8088	0.014367816	NA	NA	NA	3.02E-06	1	7	6.201726343	9699.5
YER165W	PAB1	chrV	510373	512106	+	HT	575	32	1734	28365	10069	38434	0	NO	TFIID	NA	NA	NA	-7.272727273	0.000369301	NA	NA	NA	NA	NA	NA	0.107366555	17	0.95	0.526844	9.041200073	0.011097663	0.011651711	8073.5	10.595	-2.037	Essential	Essential	0	NA	NA	139	120.9	Y	-150	3	0.005217391	4	42	144	6	223	229	-219	YES	UNCLEAR	64768	0.7942	0.106321839	NA	NA	NA	0.000109013	1	NA	5.717541835	9908.5
YDR037W	KRS1;GCD5	chrIV	525440	527215	+	HH	727	28	1776	27816	9913	37729	1	YES	TFIID	TATA-containing	0	TAF1-enriched	NA	NA	NA	NA	NA	NA	NA	NA	0.194317174	17	4.704	3.00E-05	8.821001557	0.088822466	0.033786524	NA	NA	NA	Essential	Essential	0	NA	NA	111	104.5	Y	-30	5	0.006877579	4	114	55	144	25	175	-299	NO	OPN	525440	1.5094	0.028735632	0.000102581	8.59E-06	2.62E-05	0.017362937	1	NA	5.616619718	9969.5
YKL182W	FAS1	chrXI	100671	106826	+	HT	1030	53	6156	40296	18946	59242	2	YES	SAGA/TFIID	NA	NA	NA	-7.846060606	1.97E-14	NA	NA	NA	NA	NA	NA	0.075625998	17	1.467	0.158364	8.907747888	0.017386288	0.014802515	4903.5	14.655	1.639	Essential	Essential	0	NA	NA	NA	77.9	N	-324	4	0.003883495	4	204	78	81	48	165	-153	NO	OPN	100671	0.42898	0.054597701	NA	NA	NA	0.000117029	1	NA	1.641998375	10106.5
YIL053W	RHR2;GPP1	chrIX	255115	255867	+	HH	1190	61	753	66936	29467	96403	0	NO	SAGA	TATA-containing	0	TAF1-depleted	NA	0.000396969	NA	NA	NA	NA	NA	NA	0.262377499	17	2.363	0.012598	9.650207017	0.080558107	0.029411556	9107	17.135	4.577	Lethal	NA	0.97795	NA	64	128	106.6	Y	-28	2	0.001680672	1	39	820	67	792	NA	NA	NA	NA	184021	2.3081	0.011494253	7.14E-05	1.65E-05	1.89E-05	NA	1	NA	13.80718085	10383
YKL096W-A	CWP2;LPR1	chrXI	259253	259531	+	HH	31	84	279	73686	27871	101557	1	YES	NA	TATA-containing	0	TAF1-depleted	NA	NA	NA	NA	NA	NA	NA	NA	0.299641048	17	2.321	0.015192	9.96280461	0.240396173	0.049213263	7350	15.605	2.887	Lethal	NA	1.0229	NA	NA	129	247.6	N	-32	0	0	2	200	99	232	67	364	-174	YES	UNCLEAR	259253	1.032	0.08908046	NA	NA	NA	0.000316945	NA	NA	37.35251799	10384
YLR325C	RPL38	chrXII	781143	781379	-	HH	795	63	237	59136	19505	78641	0	NO	TFIID	TATA-less	1	TAF1-enriched	1	0.477161781	G+E	40.52592	0	6.994266	2.968444	0.008544331	0.099209206	17	0.91	0.568186	10.15040745	0.016475067	0.012645328	2055	12.505	-1.416	Lethal	NA	1.02893	NA	NA	121	185	N	-21	3	0.003773585	3	10	298	31	277	308	-65	YES	DPN	296798	1.835	0.031609195	0.000922693	0.001355386	0.007396402	0.000225191	1	3	45.16525424	10659
YAL003W	EFB1;TEF5	chrI	142174	143160	+	HH	743	51	621	49596	20855	70451	3	YES	TFIID	TATA-less	1	TAF1-depleted	0.796875	0.116579278	G+E	40.52592	0	6.994266	2.968444	0.008544331	0.087849899	17	1.136	0.356148	10.16062435	0.015997349	0.012448116	NA	NA	NA	Essential	Essential	0	NA	NA	168	22.3	N	-21	2	0.00269179	3	61	115	82	94	250	-190	YES	UNCLEAR	87058	0.84813	0.08045977	NA	NA	NA	8.75E-05	1	NA	10.88843813	10736
YPL231W	FAS2	chrXVI	108652	114315	+	HT	505	46	5664	40578	15276	55854	3	YES	TFIID	TATA-less	1	TAF1-enriched	-3.576795213	1.14E-08	NA	NA	NA	NA	NA	NA	0.15844046	17	3.846	0.000238	8.653925754	0.013267373	0.013310039	2322	18.02	4.254	Essential	Essential	0	NA	NA	NA	3.6	N	-37	3	0.005940594	4	128	105	165	68	173	-180	NO	OPN	108652	0.56754	0.014367816	0.00074196	0.000636402	0.001196067	4.35E-05	2	NA	1.911266113	10823.5
YCR024C-B	YCR024C-B	chrIII	162599	162865	-	HT	80	6	267	4059	1748	5807	NA	NA	NA	NA	NA	NA	NA	NA	NA	NA	NA	NA	NA	NA	NA	NA	NA	NA	10.24501471	0.014714728	0.011840322	NA	NA	NA	NA	NA	NA	NA	NA	NA	130.7	NA	NA	0	0	4	2	106	NA	NA	282	-363	YES	UNCLEAR	153755	NA	NA	NA	NA	NA	NA	NA	NA	40.81390977	10856.5
YDL055C	PSA1;MPG1;SRB1;VIG9	chrIV	355674	356759	-	HT	3066	39	1086	42636	18453	61089	1	YES	SAGA	TATA-containing	0	TAF1-depleted	NA	0.011148161	NA	NA	NA	NA	NA	NA	0.067446247	17	1.423	0.178903	10.3195623	0.03034794	0.016881201	23965.5	NA	NA	Essential	Essential	0	NA	NA	127	83.9	N	-149	16	0.005218526	4	14	126	23	103	235	-327	YES	UNCLEAR	355674	0.93166	0.060344828	NA	NA	NA	6.16E-05	1	NA	10.0483871	10902.5
YPL106C	SSE1;MSI3	chrXVI	350194	352275	-	HT	588	42	2082	46353	16406	62759	0	NO	TFIID	TATA-less	1	TAF1-enriched	-5	7.67E-05	NA	NA	NA	NA	NA	NA	0.337243285	17	1.609	0.111053	8.679751545	0.014677884	0.01395804	5776.5	NA	NA	Lethal	NA	0.55847	NA	NA	39	5.1	Y	-45	3	0.005102041	4	91	78	136	33	323	-153	YES	UNCLEAR	350194	1.1628	0.137931034	3.63E-05	9.46E-05	4.53E-05	0.001594619	2	NA	5.240989909	10906.5
YDR033W	MRH1	chrIV	508147	509109	+	HH	3452	48	963	46188	23914	70102	0	NO	SAGA	TATA-containing	0	TAF1-depleted	-2.907894737	0.033120985	G+E	40.52592	0	6.994266	2.968444	0.008544331	1.886065669	17	6.44	1.00E-06	8.269535379	0.522160203	0.087381757	3378.5	17.84	4.465	Lethal	NA	1.04547	NA	78	180	18.7	Y	-246	18	0.005214368	4	49	78	168	78	246	-153	YES	UNCLEAR	508147	0.87185	0.005747126	NA	NA	NA	0.000106749	2	NA	11.4506237	11015.5
YOR369C	RPS12	chrXV	1028194	1028625	-	HT	558	55	432	53772	19078	72850	1	YES	TFIID	TATA-containing	0	TAF1-enriched	NA	1	G+E	40.52592	0	6.994266	2.968444	0.008544331	0.052537327	17	0.921	0.557284	10.64045082	0.017475849	0.012423933	NA	NA	NA	Lethal	NA	0.96765	NA	NA	157	6.2	N	-68	3	0.005376344	3	292	27	41	203	244	-102	YES	DPN	62666	2.1719	0.028735632	0.002245613	0.000820046	0.005215679	5.17E-06	3	NA	25.65081206	11055.5
YFL039C	ACT1;ABY1;END7	chrVI	53260	54696	-	HT	670	33	1128	34794	15117	49911	0	NO	TFIID	TATA-containing	0	TAF1-depleted	NA	1	G+E	40.52592	0	6.994266	2.968444	0.008544331	0.03886084	17	1.012	0.466073	10.00570211	0.004773898	0.006905403	NA	NA	NA	Essential	Essential	0	NA	NA	242	1.2	Y	-120	3	0.004477612	3	22	141	142	21	253	-216	YES	UNCLEAR	53260	0.4884	0.043103448	NA	NA	NA	4.51E-05	2	NA	7.744777159	11121.5
YIL078W	THS1	chrIX	212499	214703	+	HH	494	27	2205	18963	7828	26791	0	NO	TFIID	TATA-less	1	TAF1-enriched	-4.416666667	0.000563648	NA	NA	NA	NA	NA	NA	0.053217752	17	1.496	0.146513	8.804824739	0.012838981	0.012868993	1795	12.1	-1.991	Essential	Essential	0	NA	NA	69	55.3	Y	-43	1	0.002024291	3	20	269	63	226	289	-55	YES	DPN	212499	1.6013	0.045977011	7.94E-05	4.51E-05	8.02E-05	7.62E-05	2	NA	5.146324864	11342.5
YGR240C	PFK1	chrVII	970771	973734	-	HT	843	34	2964	30546	11027	41573	0	NO	SAGA	TATA-less	2	TAF1-depleted	-9.711864407	2.32E-07	NA	NA	NA	NA	NA	NA	0.054138171	17	0.617	0.858279	8.929689058	0.017092451	0.014640835	6675.5	12.925	0.153	Lethal	NA	0.88978	NA	NA	76	41	Y	-247	3	0.003558719	3	1	147	100	268	368	-222	YES	UNCLEAR	117206	0.50099	0.063218391	NA	NA	NA	0.000218015	3	NA	3.894870064	11540.5
YLL045C	RPL8B;KRB1;RPL4B	chrXII	47859	48629	-	HH	1309	103	771	85629	39543	125172	0	NO	TFIID	TATA-containing	0	TAF1-depleted	-5.060606061	0.012667902	G+E	40.52592	0	6.994266	2.968444	0.008544331	0.054475827	17	0.702	0.781033	9.146756117	0.033486465	0.020006336	6189	12.58	-0.223	Lethal	NA	0.84555	NA	57	76	146	Y	-23	7	0.005347594	4	198	26	221	3	242	-101	YES	DPN	47859	2.1006	0.034482759	NA	NA	NA	0.00285832	2	NA	15.34480519	11815.5
YGR103W	NOP7;RRP13;YPH1	chrVII	695417	697234	+	HH	282	39	1818	36693	14092	50785	0	NO	TFIID	TATA-less	2	TAF1-enriched	NA	NA	G+E	40.52592	0	6.994266	2.968444	0.008544331	0.11647571	17	1.078	0.406382	7.789801448	0.015520524	0.015992884	519.5	16.31	-0.096	Essential	Essential	0	1.00486	NA	54	209.5	N	-51	2	0.007092199	4	175	5	46	130	176	-80	NO	OPN	393706	3.113	0.014367816	0.000448618	0.000419696	0.002579885	0.00024298	2	NA	6.503577325	11817
YDR524C-B	YDR524C-B	chrIV	1489598	1489798	-	HH	798	11	201	10680	3669	14349	NA	NA	NA	TATA-containing	0	TAF1-depleted	NA	NA	NA	NA	NA	NA	NA	NA	NA	NA	NA	NA	11.63492781	0.015969351	0.010861253	NA	NA	NA	Lethal	NA	NA	NA	NA	270	11.8	N	-45	3	0.003759398	3	68	83	113	38	243	-158	YES	UNCLEAR	42135	NA	NA	4.38E-05	2.07E-05	0.000117489	NA	NA	NA	59.52	11904
YMR307W	GAS1;GGP1	chrXIII	887003	888682	+	HT	487	51	1680	47958	15996	63954	0	NO	NA	TATA-less	1	TAF1-depleted	-1.021390374	0.199828369	NA	NA	NA	NA	NA	NA	0.057971841	17	1.257	0.269274	9.878706446	0.014345535	0.012124345	6241.5	NA	NA	Lethal	NA	0.78062	NA	292	143	4.2	Y	-35	1	0.002053388	3	2	440	37	405	442	-73	YES	DPN	35749	2.0155	0.034482759	0.001243092	0.001604816	0.006946234	0.001560328	NA	NA	7.144431209	11995.5
YDL229W	SSB1;YG101	chrIV	44065	45906	+	HT	358	62	1842	62127	22912	85039	1	YES	NA	TATA-containing	0	TAF1-depleted	-1	0.632396907	NA	NA	NA	NA	NA	NA	0.058971584	17	0.72	0.763838	8.739794977	0.023663107	0.01760089	1218	13.435	-1.265	Lethal	NA	1.0148	NA	94	55	194.5	Y	-30	1	0.002793296	4	54	220	84	190	274	-21	YES	DPN	44065	0.57444	0.097701149	0.000772794	0.000706919	0.002380958	0.000262092	1	NA	6.541825095	12043.5
YHL015W	RPS20;URP2	chrVIII	75412	75777	+	HT	630	56	366	61716	23424	85140	0	NO	TFIID	TATA-less	1	TAF1-enriched	NA	0.383318818	G+E	40.52592	0	6.994266	2.968444	0.008544331	0.033650098	17	0.611	0.862986	10.52992465	0.015153988	0.011690638	NA	NA	NA	Essential	Essential	0	NA	NA	1	21.8	N	-30	3	0.004761905	3	157	2	28	360	388	-77	YES	DPN	75412	1.5578	0.051724138	NA	NA	NA	2.67E-05	2	NA	33.75068493	12319
YML063W	RPS1B;PLC2;RPS10B	chrXIII	146482	147249	+	HH	606	130	768	123606	48133	171739	0	NO	TFIID	TATA-less	1	TAF1-enriched	NA	0.018114496	G+E	40.52592	0	6.994266	2.968444	0.008544331	0.060501964	17	1.547	0.12686	9.968817376	0.005968256	0.007749614	6993	11.815	-0.911	Lethal	NA	0.72544	NA	81	97	63.8	Y	-26	3	0.004950495	3	136	26	0	0	350	-101	YES	DPN	146482	3.2576	0.040229885	0.000925316	0.000701642	0.004088815	7.01E-05	1	NA	16.36571056	12552.5
YLL026W	HSP104	chrXII	88623	91349	+	HT	468	63	2727	66681	29483	96164	1	YES	NA	TATA-containing	0	TAF1-depleted	-8.057377049	1.53E-06	G+E	40.52592	0	6.994266	2.968444	0.008544331	0.453740201	17	2.941	0.002462	7.751765434	0.070088253	0.03415246	2351	22.025	8.229	Lethal	NA	1.0062	NA	5	13	181.7	Y	-50	1	0.002136752	2	142	414	192	364	131	-489	NA	NA	88623	3.9517	0.091954023	NA	NA	NA	0.000205099	3	22	4.689655172	12784
YJL159W	HSP150;CCW7;ORE1;PIR2	chrX	120449	121690	+	HH	1624	65	1242	72858	30667	103525	1	YES	SAGA	TATA-containing	0	TAF1-depleted	NA	NA	G+E	40.52592	0	6.994266	2.968444	0.008544331	0.474580713	17	0.971	0.505606	9.455180005	0.051604539	0.024025595	NA	NA	NA	Lethal	NA	1.0243	NA	NA	108	8.7	Y	-54	7	0.004310345	2	382	129	436	75	185	-204	NO	OPN	120449	0.89452	0.086206897	0.000188105	8.17E-06	0.000297939	0.000128911	1	NA	10.40128928	12908
YKR042W	UTH1	chrXI	519527	520624	+	HT	577	85	1098	97044	53077	150121	0	NO	TFIID	TATA-containing	0	TAF1-depleted	-3.085714286	0.007801382	NA	NA	NA	NA	NA	NA	0.09342941	17	2.08	0.028391	9.103794383	0.050920798	0.024787068	NA	NA	NA	Lethal	NA	1.01585	NA	91	87	160.1	Y	-208	1	0.001733102	2	86	441	294	233	527	11	YES	DPN	146192	0.901	0.017241379	0.000117509	1.97E-05	2.72E-05	9.66E-05	1	NA	11.90154968	13056
YLR029C	RPL15A;RPL10A;RPL13A;YL10A	chrXII	201976	202590	-	HH	700	89	615	60501	18813	79314	0	NO	TFIID	TATA-less	2	TAF1-enriched	-0.5	0.713669837	G+E	40.52592	0	6.994266	2.968444	0.008544331	0.201404962	17	1.498	0.14467	10.2904612	0.020097875	0.013776542	NA	NA	NA	Essential	Essential	0	NA	NA	52	8.1	Y	-23	3	0.004285714	3	154	21	2	364	366	-96	YES	DPN	201976	1.5842	0.017241379	0.000552409	0.000327684	0.002681218	0.011780134	1	NA	21.44462541	13167
YLR441C	RPS1A;PLC1;RPS10A	chrXII	1018141	1018908	-	HT	407	149	768	106929	45936	152865	0	NO	TFIID	TATA-less	2	TAF1-enriched	NA	0.138167427	G+E	40.52592	0	6.994266	2.968444	0.008544331	0.066202495	17	0.966	0.510984	10.09573056	0.010753945	0.010271791	NA	NA	NA	Lethal	NA	0.92332	NA	7	113	55.1	Y	-28	3	0.007371007	4	167	6	22	142	227	-245	YES	UNCLEAR	59269	1.6941	0.043103448	0.000644431	0.00038894	0.00122421	0.000179679	1	NA	17.49087353	13415.5
YJR009C	TDH2;GPD2	chrX	453683	454681	-	HH	1558	106	999	83487	38590	122077	1	YES	SAGA	TATA-less	1	TAF1-depleted	0.393939394	0.567713633	G+E	40.52592	0	6.994266	2.968444	0.008544331	0.164277892	17	1.784	0.066944	9.445793595	0.101328169	0.033699747	15357.5	23.435	11.149	Lethal	NA	1.01197	NA	45	109	202.8	Y	-48	8	0.005134788	2	341	34	14	435	449	-109	YES	DPN	291070	0.59814	0.043103448	0.00056396	0.00071684	0.00057791	1.47E-05	1	NA	13.50300601	13476
YMR186W	HSC82	chrXIII	632355	634472	+	HT	385	82	2118	83541	32795	116336	1	YES	TFIID	TATA-containing	0	TAF1-depleted	-0.863247863	0.365469393	NA	NA	NA	NA	NA	NA	0.094716165	17	2.868	0.003352	9.425294442	0.044784444	0.022452705	242	19.515	0.512	Lethal	NA	1.01125	NA	NA	61	57.7	Y	-27	2	0.005194805	4	47	232	74	205	279	-28	YES	DPN	289959	1.1868	0.068965517	0.00013688	0.000284935	0.000382033	0.000487465	3	NA	6.415918753	13582.5
YLR150W	STM1;MPT4;STO1	chrXII	440467	441288	+	HH	644	73	822	62364	26738	89102	0	NO	TFIID	TATA-less	2	TAF1-enriched	-1.1	0.247014835	G+E	40.52592	0	6.994266	2.968444	0.008544331	0.058739806	17	1.54	0.13333	9.803283348	0.017348535	0.013435686	6740.5	15.07	2.317	Lethal	NA	0.97565	NA	NA	269	13.1	N	-26	3	0.004658385	4	27	140	53	114	243	-215	YES	UNCLEAR	440467	1.1213	0.106321839	0.001126349	0.001407113	0.003315691	0.008302357	2	NA	17.76004872	14581
YNL178W	RPS3;SUF14	chrXIV	302680	303402	+	HH	2031	57	723	56661	21233	77894	0	NO	TFIID	TATA-less	2	TAF1-enriched	NA	0.062136919	G+E	40.52592	0	6.994266	2.968444	0.008544331	0.076980666	17	1.357	0.211377	10.41541431	0.011055534	0.010095162	NA	NA	NA	Essential	Essential	0	NA	NA	138	54.7	N	-18	9	0.004431315	4	172	13	5	288	293	-88	YES	DPN	302680	2.2565	0.031609195	0.001014421	0.000959109	0.005192802	0.000236218	3	NA	20.23614958	14610.5
YBR196C	PGI1	chrII	612236	613900	-	HT	124	63	1665	75318	28642	103960	0	NO	TFIID	TATA-containing	0	TAF1-depleted	-23.65217391	0.000160758	G+E	40.52592	0	6.994266	2.968444	0.008544331	0.073110728	17	1.49	0.149039	9.726021732	0.016118811	0.013053629	12656.5	14.25	1.872	Essential	Essential	0	NA	NA	162	184.7	N	-35	0	0	2	7	564	42	529	571	-68	YES	DPN	199284	0.56709	0.068965517	NA	NA	NA	2.06E-05	1	NA	9.157752404	15238.5
YLR286C	CTS1;SCW2	chrXII	708448	710136	-	HT	855	61	1689	57546	28239	85785	3	YES	SAGA	TATA-containing	0	TAF1-depleted	-1.189458689	0.013454274	NA	NA	NA	NA	NA	NA	0.537852556	17	9.133	0	7.955843926	0.06284693	0.031510535	194	NA	NA	Lethal	NA	1.00247	NA	NA	86	214.5	N	-231	4	0.004678363	4	67	95	136	16	191	-322	NO	OPN	368041	0.95675	0.163793103	NA	NA	NA	9.11E-05	3	NA	9.229561611	15579.5
YMR116C	ASC1;CPC2	chrXIII	499456	500688	-	HT	562	53	960	52929	20456	73385	0	NO	SAGA/TFIID	TATA-less	1	TAF1-depleted	NA	0.000228104	G+E	40.52592	0	6.994266	2.968444	0.008544331	0.100020166	14	NA	NA	10.0399331	0.014894318	0.012155687	NA	NA	NA	Lethal	NA	0.84524	NA	NA	161	52.5	N	-29	3	0.005338078	5	81	83	110	54	191	-317	NO	OPN	423743	2.4352	0.014367816	NA	NA	NA	3.99E-05	2	NA	12.82467532	15800
YPL131W	RPL5;RPL1;RPL1A	chrXVI	303121	304014	+	HT	503	89	894	57795	18469	76264	0	NO	TFIID	TATA-less	1	TAF1-enriched	NA	0.049212037	G+E	40.52592	0	6.994266	2.968444	0.008544331	0.043469477	17	1.49	0.149066	10.00970195	0.013563781	0.011635076	6384.5	13.405	0.627	Essential	Essential	0	NA	NA	98	68.5	N	-19	2	0.003976143	3	13	301	32	282	314	-62	YES	DPN	303121	1.8923	0.011494253	0.000981224	0.00116958	0.006886942	7.96E-05	3	NA	19.7150056	17605.5
YGL253W	HXK2;HEX1;HKB	chrVII	23935	25395	+	HT	732	53	1461	52644	21762	74406	1	YES	TFIID	TATA-containing	0	TAF1-depleted	-10.60714286	0.003278417	NA	NA	NA	NA	NA	NA	0.074272813	17	0.999	0.478446	9.112652075	0.12401897	0.03864553	10709	13.505	1.042	Lethal	NA	0.94862	NA	98	85	88	Y	-47	1	0.00136612	2	32	466	79	419	498	-43	YES	DPN	23935	0.73623	0.022988506	NA	NA	NA	0.000157901	1	11	12.06061644	17608.5
YDR050C	TPI1	chrIV	555726	556472	-	HT	584	35	747	33906	13426	47332	3	YES	SAGA	TATA-less	1	TAF1-depleted	-0.857142857	0.576460119	NA	NA	NA	NA	NA	NA	0.056249112	17	0.355	0.987781	11.31339373	0.008412606	0.008107228	4768	12.38	-0.669	Essential	Essential	0	NA	NA	73	68.5	N	-30	2	0.003424658	2	166	28	2	551	553	-103	YES	DPN	555726	0.85629	0.054597701	0.000215315	0.00013505	0.00015716	1.66E-05	1	8	24.38404826	18190.5
YGL123W	RPS2;RPS4;SUP38;SUP44	chrVII	277617	278381	+	HH	903	44	765	45297	14947	60244	0	NO	TFIID	TATA-less	1	TAF1-enriched	NA	0.187176257	G+E	40.52592	0	6.994266	2.968444	0.008544331	0.092941053	17	0.898	0.580535	10.52575047	0.006141686	0.007445446	NA	NA	NA	Essential	Essential	0	NA	NA	127	33.2	N	-98	3	0.003322259	3	20	266	118	168	310	-341	YES	UNCLEAR	277617	1.9711	0.022988506	0.001830455	0.001261403	0.005617023	6.28E-05	1	NA	25.03206806	19124.5
YLR167W	RPS31;RPS37;UBI3	chrXII	498947	499405	+	HH	903	63	459	59745	24435	84180	0	NO	TFIID	TATA-less	1	TAF1-enriched	NA	0.007123104	G+E	40.52592	0	6.994266	2.968444	0.008544331	0.083171992	17	1.274	0.259666	10.95539484	0.021390868	0.013350151	NA	NA	NA	Essential	Essential	0	NA	NA	102	57.9	Y	-57	6	0.006644518	4	126	17	40	180	220	-92	UNCLEAR	UNCLEAR	498947	1.0658	0.025862069	0.001223314	0.001130017	0.004584074	0.000193788	2	NA	43.20305677	19787
YDR077W	SED1	chrIV	600793	601809	+	HT	1105	103	1017	111843	51792	163635	1	YES	TFIID	TATA-containing	0	TAF1-depleted	-1.352941176	0.131495495	G+E	40.52592	0	6.994266	2.968444	0.008544331	1.517695419	17	3.021	0.001971	8.792067643	0.319946278	0.06433503	3379	23.43	10.152	Lethal	NA	1.02546	NA	NA	124	125.6	N	-43	2	0.001809955	1	607	247	650	204	NA	NA	NA	NA	600793	1.7437	0.020114943	NA	NA	NA	0.00027624	3	NA	19.93848425	20257.5
YJR123W	RPS5;RPS2	chrX	651901	652578	+	HT	632	91	678	56145	19262	75407	0	NO	TFIID	TATA-less	1	TAF1-enriched	NA	1	G+E	40.52592	0	6.994266	2.968444	0.008544331	0.113668269	17	0.459	0.95733	10.68743662	0.010364244	0.009525664	NA	NA	NA	Essential	Essential	0	NA	NA	143	76.8	N	-36	2	0.003164557	2	167	36	0	0	456	-111	YES	DPN	93173	2.3909	0.005747126	0.001252113	0.001135221	0.005613379	NA	2	NA	31.19497784	21119
YLR075W	RPL10;GRC5;QSR1	chrXII	282927	283592	+	HH	471	42	666	44799	13872	58671	1	YES	TFIID	TATA-containing	0	TAF1-enriched	-2.333333333	0.165164243	NA	NA	NA	NA	NA	NA	0.138637788	17	1.31	0.235108	10.71720653	0.01322018	0.010728452	5841	12.44	-0.417	Essential	Essential	0	NA	NA	110	24.8	N	-21	1	0.002123142	2	13	468	34	447	481	-62	YES	DPN	282927	1.3258	0.002873563	0.000146683	7.78E-05	0.000734339	6.45E-05	1	9	31.96842105	21259
YLR110C	CCW12	chrXII	369697	370098	-	HH	1522	71	402	66993	28202	95195	1	YES	SAGA	TATA-containing	0	TAF1-depleted	-1.221153846	0.231371377	G+E	40.52592	0	6.994266	2.968444	0.008544331	0.088557973	17	0.455	0.958348	12.07064102	0.020127793	0.011753514	15061	16.87	4.567	Lethal	NA	0.82599	1.00906	NA	235	5.7	Y	-43	3	0.001971091	1	478	364	521	321	NA	NA	NA	NA	369697	0.49571	0.037356322	0.003970179	0.000965995	0.002047528	2.30E-06	1	NA	62.29551122	24980.5
YOR063W	RPL3;MAK8;TCM1	chrXV	444686	445849	+	HH	1155	66	1164	65316	34313	99629	1	YES	TFIID	TATA-containing	0	TAF1-enriched	-0.65	0.561064944	G+E	40.52592	0	6.994266	2.968444	0.008544331	0.193914106	17	2.552	0.007993	10.50387163	0.009462074	0.009260699	6974.5	12.875	0.154	Essential	Essential	0	NA	NA	85	17.2	N	-22	5	0.004329004	4	193	62	215	40	212	-446	NA	NA	444686	2.0712	0.025862069	0.000560221	0.000357396	0.002009921	3.13E-05	2	NA	23.41702494	27234
YCR012W	PGK1	chrIII	137746	138996	+	HH	873	70	1251	73128	27601	100729	1	YES	SAGA	TATA-containing	0	TAF1-depleted	-4.333333333	0.051058976	NA	NA	NA	NA	NA	NA	0.095884623	17	0.523	0.923822	11.44012053	0.0209196	0.012642882	42839.5	11.35	-0.554	Essential	Essential	0	NA	NA	39	22	N	-40	3	0.003436426	2	1053	453	1093	413	122	-528	NA	NA	137746	0.8675	0.114942529	8.62E-05	8.20E-05	5.37E-05	0.000408726	1	NA	25.8464	32308
YKL152C	GPM1;GPM	chrXI	163642	164385	-	HT	532	38	744	32223	11437	43660	3	YES	SAGA	TATA-less	1	TAF1-depleted	1	0.391094848	G+E	40.52592	0	6.994266	2.968444	0.008544331	0.054851201	17	0.788	0.694851	11.70142139	0.026012894	0.01378338	13331.5	10.465	-1.887	Essential	Essential	0	NA	NA	74	97	Y	-23	3	0.005639098	3	328	193	351	170	188	-383	NO	OPN	163642	0.76796	0.060344828	0.000274674	0.000280817	0.000190106	0.000133875	1	NA	44.82234186	33303
YLR340W	RPP0;L10E;RPA0;RPL10E;RPLA0	chrXII	805887	806825	+	HH	781	71	939	73368	36667	110035	0	NO	TFIID	TATA-less	1	TAF1-enriched	-3.48	0.023943796	NA	NA	NA	NA	NA	NA	0.075266128	17	1.137	0.35865	10.08409948	0.019613374	0.013887978	NA	NA	NA	Essential	Essential	0	NA	NA	82	17.4	N	-60	5	0.006402049	4	130	29	31	110	180	-245	NO	OPN	271352	1.7071	0.028735632	NA	NA	NA	0.003064063	1	NA	37.22441365	34916.5
YOL086C	ADH1;ADC1	chrXV	159548	160594	-	HH	1762	78	1047	82050	33143	115193	NA	YES	SAGA	TATA-containing	0	TAF1-depleted	0.428571429	0.348994147	NA	NA	NA	NA	NA	NA	0.059431661	17	0.356	0.987727	11.0758965	0.047976321	0.019775824	NA	NA	NA	Lethal	NA	0.7229	NA	NA	133	153.7	Y	-38	3	0.001702611	0	317	904	355	866	NA	NA	NA	NA	159548	0.76038	0.002873563	NA	NA	NA	1.80E-05	1	NA	35.9082218	37560
YGL008C	PMA1	chrVII	479910	482666	-	HT	275	53	2757	58521	24753	83274	0	NO	SAGA	TATA-containing	0	TAF1-depleted	-4.646226415	0.000769117	G+E	40.52592	0	6.994266	2.968444	0.008544331	0.235213441	17	0.496	0.93972	10.85463736	0.005605518	0.006897514	6439	17.805	5.051	Essential	Essential	0	NA	NA	25	54.8	Y	-236	1	0.003636364	3	156	32	204	64	268	-107	YES	DPN	479910	1.5186	0.014367816	NA	NA	NA	7.05E-05	3	NA	16.62082729	45807
YLR249W	YEF3;EFC1;TEF3;YEF3A	chrXII	636780	639914	+	HT	696	46	3135	48024	16492	64516	0	NO	TFIID	TATA-containing	0	TAF1-depleted	-0.490909091	0.436762913	NA	NA	NA	NA	NA	NA	0.083844866	14	NA	NA	10.46133446	0.016058974	0.012113561	26319.5	16.315	4.256	Essential	Essential	0	NA	NA	61	38.5	Y	-40	3	0.004310345	2	123	55	163	15	339	-130	YES	DPN	438263	3.0943	0.068965517	NA	NA	NA	6.08E-05	3	NA	14.97271857	46924.5
YGR192C	TDH3;GPD3	chrVII	882812	883810	-	HT	699	67	999	71034	33065	104099	1	YES	SAGA	TATA-containing	0	TAF1-depleted	0.416666667	0.531930812	NA	NA	NA	NA	NA	NA	0.202168185	17	1.713	0.082698	11.75640206	0.012049473	0.009337048	61318	12.1	0.292	Lethal	NA	0.97395	NA	72	85	4.3	Y	-39	1	0.001430615	1	1017	527	1056	488	NA	NA	NA	NA	207130	0.6216	0.066091954	NA	NA	NA	1.54E-05	1	8	50.11172345	50011.5
YAL038W	CDC19;PYK1	chrI	71786	73288	+	HH	2261	56	1503	57477	25219	82696	1	YES	SAGA	TATA-less	1	TAF1-depleted	0.717948718	0.213764159	G+E	40.52592	0	6.994266	2.968444	0.008544331	0.043615009	17	0.439	0.964409	11.44951134	0.018262756	0.011803103	11386.5	16.27	3.835	Essential	Essential	0	NA	NA	164	31.8	Y	-27	11	0.004865104	2	183	53	210	26	209	-128	UNCLEAR	UNCLEAR	71786	0.87062	0.037356322	0.000121651	8.75E-05	0.00012166	2.09E-05	1	NA	42.42909454	63728.5
YHR174W	ENO2;ENOB	chrVIII	451327	452640	+	HT	521	64	1314	74178	31035	105213	3	YES	SAGA	TATA-less	1	TAF1-depleted	0.307692308	0.804069239	NA	NA	NA	NA	NA	NA	0.145936979	17	1.279	0.257871	10.89421523	0.031473334	0.016284537	86153.5	11.995	0.257	NA	NA	NA	NA	212	NA	13	NA	-30	1	0.001919386	1	662	123	692	93	NA	NA	NA	NA	110003	2.2789	NA	NA	NA	NA	0.000833401	2	NA	52.01675552	68298
YLR044C	PDC1	chrXII	232390	234081	-	HT	956	68	1692	61764	28412	90176	1	YES	SAGA	TATA-containing	0	TAF1-depleted	-7.590909091	0.001670988	NA	NA	NA	NA	NA	NA	0.081535559	17	0.592	0.876678	11.81061132	0.019119428	0.011707524	54803	11.45	-0.393	Lethal	NA	1.00596	NA	34	87	77.6	Y	-30	2	0.00209205	1	608	198	638	168	NA	NA	NA	NA	232390	1.112	0.063218391	NA	NA	NA	0.0014407	1	NA	44.29923122	74910
YKL060C	FBA1	chrXI	326408	327487	-	HT	631	47	1080	36516	18887	55403	1	YES	SAGA	TATA-containing	0	TAF1-depleted	0.285714286	0.591339318	NA	NA	NA	NA	NA	NA	0.140297054	17	1.502	0.144401	12.25900309	0.020784518	0.011760203	50570.5	11.15	-0.709	Essential	Essential	0	NA	NA	88	32.5	N	-24	1	0.001584786	2	74	111	98	87	185	-1	NO	OPN	326408	0.63611	0.028735632	0.000130644	0.000143233	0.000182962	0.000164321	1	NA	98.33503244	106103.5
```
