## Supplementary Files 1-19 for "Mutational sources of *trans-*regulatory variation affecting gene expression in *Saccharomyces cerevisiae*": QTL.Positions.txt

```
Chromosome	Peak	Lower_Bound	Higher_Bound	G'	Cross
1	194781	190621	202786	86	YPS1000xBY
2	16001	11578	24209	70	YPS1000xBY
2	190881	177793	205382	49	YPS1000xBY
2	564041	555881	587405	75	YPS1000xBY
2	718786	704627	727844	14	YPS1000xBY
3	47045	39233	52606	17	YPS1000xBY
3	274250	263704	285080	18	YPS1000xBY
4	32706	15914	115568	12	YPS1000xBY
4	96776	54946	115568	12	YPS1000xBY
4	786657	780027	793353	109	YPS1000xBY
4	893952	890461	899891	162	YPS1000xBY
4	1050824	985134	1063031	11	YPS1000xBY
4	1316343	1299214	1323143	99	YPS1000xBY
4	1409366	1403314	1416353	48	YPS1000xBY
5	136262	129322	141779	36	YPS1000xBY
5	301307	293301	319971	51	YPS1000xBY
6	103374	93280	114926	63	YPS1000xBY
6	175342	169900	178857	97	YPS1000xBY
7	143150	136414	155434	21	YPS1000xBY
7	419557	408942	430810	21	YPS1000xBY
7	512812	447888	525747	16	YPS1000xBY
7	624780	610674	633090	32	YPS1000xBY
7	797622	795193	801970	76	YPS1000xBY
7	879321	828560	885746	49	YPS1000xBY
7	1061120	1055127	1065116	73	YPS1000xBY
8	31674	21296	50752	110	YPS1000xBY
8	341299	333704	356227	74	YPS1000xBY
9	117717	70241	126566	32	YPS1000xBY
9	290108	219135	301548	16	YPS1000xBY
9	353530	347702	380999	19	YPS1000xBY
10	99116	94776	103478	122	YPS1000xBY
10	699108	684785	708569	5	YPS1000xBY
11	51299	47531	55108	123	YPS1000xBY
11	114400	107546	124901	132	YPS1000xBY
11	340811	330692	347093	80	YPS1000xBY
12	26194	16137	36662	86	YPS1000xBY
12	340119	331090	352942	49	YPS1000xBY
13	233374	226133	242853	46	YPS1000xBY
13	317362	313064	321892	71	YPS1000xBY
13	455603	440197	470589	100	YPS1000xBY
13	573842	564354	596760	104	YPS1000xBY
13	731422	719076	741162	107	YPS1000xBY
14	319149	312360	324866	44	YPS1000xBY
14	467913	453313	487393	77	YPS1000xBY
15	11434	1	72454	9	YPS1000xBY
15	496482	492752	501598	88	YPS1000xBY
15	577827	571945	587394	71	YPS1000xBY
15	810364	721957	824928	18	YPS1000xBY
15	999189	996462	1004045	119	YPS1000xBY
16	41663	30656	56137	30	YPS1000xBY
16	212370	185404	236505	16	YPS1000xBY
16	317394	301444	420524	11	YPS1000xBY
16	383361	340525	420891	11	YPS1000xBY
16	793867	711691	832610	26	YPS1000xBY
16	903117	886188	910167	29	YPS1000xBY
1	51434	43004	61396	-36	YPS1000xBY
1	128864	122216	133640	-40	YPS1000xBY
2	265664	255469	271089	-47	YPS1000xBY
2	372722	365946	382571	-76	YPS1000xBY
2	479804	472037	490336	-21	YPS1000xBY
2	780446	760871	791380	-29	YPS1000xBY
3	70770	66483	77818	-29	YPS1000xBY
3	245299	234148	252377	-19	YPS1000xBY
4	143179	139681	149500	-115	YPS1000xBY
4	246316	222858	269772	-103	YPS1000xBY
4	455316	449988	460852	-150	YPS1000xBY
4	570860	567805	575468	-76	YPS1000xBY
4	1108696	1072489	1235279	-6	YPS1000xBY
4	1506126	1500134	1511510	-93	YPS1000xBY
5	5826	1	7205	-87	YPS1000xBY
5	429460	429199	429991	-134	YPS1000xBY
6	217258	207080	233456	-11	YPS1000xBY
7	112033	103842	118364	-41	YPS1000xBY
7	549493	542964	555660	-38	YPS1000xBY
7	919382	914574	924796	-24	YPS1000xBY
8	510388	497907	516015	-75	YPS1000xBY
9	326592	318395	333231	-18	YPS1000xBY
9	437427	430585	439888	-82	YPS1000xBY
10	172368	161596	188481	-23	YPS1000xBY
10	310843	305386	317257	-109	YPS1000xBY
10	395744	384523	405244	-61	YPS1000xBY
10	648251	644370	652783	-112	YPS1000xBY
10	727695	715592	733873	-17	YPS1000xBY
11	483815	476894	489029	-74	YPS1000xBY
11	562768	543951	580475	-34	YPS1000xBY
11	643990	629129	652829	-34	YPS1000xBY
12	527685	523574	534385	-64	YPS1000xBY
12	685721	675142	692970	-146	YPS1000xBY
12	814658	800884	822210	-69	YPS1000xBY
12	925971	909347	932439	-36	YPS1000xBY
12	1041734	1019405	1046803	-25	YPS1000xBY
13	22567	1	27980	-176	YPS1000xBY
13	790664	777554	819018	-9	YPS1000xBY
13	909772	859063	924431	-13	YPS1000xBY
14	207358	200003	214535	-55	YPS1000xBY
14	362538	347930	386350	-18	YPS1000xBY
14	669360	656566	682695	-22	YPS1000xBY
15	182727	167840	193875	-21	YPS1000xBY
15	329046	317483	339568	-56	YPS1000xBY
15	382393	375315	392507	-55	YPS1000xBY
16	147209	135160	156745	-51	YPS1000xBY
16	445861	436537	460736	-35	YPS1000xBY
16	665344	650543	681810	-46	YPS1000xBY
1	4084	1	12552	19	SK1xBY
1	180697	174674	190402	65	SK1xBY
2	54682	47612	62830	81	SK1xBY
2	211581	205559	227201	54	SK1xBY
2	357199	347935	362800	63	SK1xBY
2	721863	711554	738886	50	SK1xBY
3	66729	54721	76939	13	SK1xBY
4	145805	126667	158137	86	SK1xBY
4	718760	708341	741463	101	SK1xBY
4	943482	937717	955755	64	SK1xBY
4	1035606	1020356	1061961	49	SK1xBY
4	1181300	1174213	1186610	83	SK1xBY
4	1487442	1474578	1498087	90	SK1xBY
5	530762	477976	537238	8	SK1xBY
6	25514	3312	61005	9	SK1xBY
7	188827	177165	216869	35	SK1xBY
7	449549	384832	470964	53	SK1xBY
7	510416	492317	519381	50	SK1xBY
7	689454	681775	695812	79	SK1xBY
7	844977	836443	857788	95	SK1xBY
7	929033	912297	944701	91	SK1xBY
8	197237	189521	215281	77	SK1xBY
8	477793	455215	490863	24	SK1xBY
9	80199	70904	87642	86	SK1xBY
9	188919	151882	194648	76	SK1xBY
10	120754	47473	191257	15	SK1xBY
10	242396	232040	257445	78	SK1xBY
10	595640	587861	601293	61	SK1xBY
11	37146	34404	44603	87	SK1xBY
11	127396	105873	136273	75	SK1xBY
11	256790	239429	266523	19	SK1xBY
11	645690	641940	650049	70	SK1xBY
12	175382	128659	182854	20	SK1xBY
12	419132	413615	476347	11	SK1xBY
12	632381	624838	640445	73	SK1xBY
12	772380	737804	782839	93	SK1xBY
12	892436	881235	930472	78	SK1xBY
12	998806	988464	1004857	26	SK1xBY
13	305967	300676	329673	11	SK1xBY
13	447619	420892	467994	28	SK1xBY
13	557517	518109	576343	23	SK1xBY
13	648680	603237	684171	11	SK1xBY
13	801794	787075	817301	44	SK1xBY
14	453937	445056	460625	28	SK1xBY
14	736327	690162	773034	17	SK1xBY
15	180271	164935	184072	54	SK1xBY
15	560108	547477	580729	80	SK1xBY
15	658496	647729	668343	90	SK1xBY
15	1004045	996896	1013810	101	SK1xBY
16	416247	403691	428562	110	SK1xBY
16	911898	906387	917515	42	SK1xBY
2	180168	174535	185478	-24	SK1xBY
2	436893	431703	446407	-116	SK1xBY
3	25808	23567	30180	-52	SK1xBY
3	96799	91728	102360	-55	SK1xBY
3	281752	260698	292656	-20	SK1xBY
4	257501	249699	265606	-81	SK1xBY
4	491656	482050	499571	-75	SK1xBY
4	902688	891889	913736	-20	SK1xBY
4	1289972	1280622	1296388	-77	SK1xBY
5	21849	13454	30664	-36	SK1xBY
5	391589	386230	406216	-158	SK1xBY
5	561180	556597	569498	-77	SK1xBY
6	118737	102489	125849	-66	SK1xBY
6	195636	186433	204282	-72	SK1xBY
7	15848	4400	22247	-71	SK1xBY
7	1025033	1019970	1046573	-14	SK1xBY
8	74593	58733	82486	-26	SK1xBY
8	304629	297421	326185	-88	SK1xBY
8	519077	514601	527776	-47	SK1xBY
9	339305	329125	368868	-86	SK1xBY
9	412645	405973	423054	-85	SK1xBY
10	336524	326422	347630	-32	SK1xBY
10	512491	487992	534212	-19	SK1xBY
10	704992	695217	715501	-98	SK1xBY
11	333397	322176	342088	-94	SK1xBY
11	511186	505727	519513	-44	SK1xBY
11	618816	566023	626428	-6	SK1xBY
12	64763	55033	72448	-89	SK1xBY
12	200917	197459	207684	-49	SK1xBY
12	391324	387140	396378	-48	SK1xBY
12	683462	664658	689216	-14	SK1xBY
12	930472	892436	933932	-53	SK1xBY
12	1041886	1033418	1046803	-57	SK1xBY
13	46860	39438	58688	-120	SK1xBY
13	242213	235798	275405	-84	SK1xBY
13	863539	857787	889570	-27	SK1xBY
14	83714	70909	91169	-71	SK1xBY
14	275457	264232	292505	-89	SK1xBY
14	650114	640932	658861	-71	SK1xBY
15	46201	38024	94140	-19	SK1xBY
15	252641	243335	260183	-85	SK1xBY
15	428753	422483	460815	-83	SK1xBY
15	776943	759410	811738	-16	SK1xBY
15	867490	761321	905324	-17	SK1xBY
16	53407	44552	76532	-60	SK1xBY
16	544452	539669	555834	-104	SK1xBY
16	666888	659469	679712	-92	SK1xBY
16	740362	728630	752508	-90	SK1xBY
16	870052	863829	876278	-84	SK1xBY
1	158597	142288	188708	25	M22xBY
2	236156	224654	255039	20	M22xBY
2	394726	365525	439191	11	M22xBY
2	612575	602697	630671	34	M22xBY
2	751317	734840	788369	29	M22xBY
3	23149	8947	34309	10	M22xBY
3	119474	109207	139688	23	M22xBY
3	190765	171980	201258	26	M22xBY
3	265045	218280	284743	13	M22xBY
4	330288	318012	356688	17	M22xBY
4	406099	381770	424905	14	M22xBY
4	569301	551843	578566	22	M22xBY
4	662378	645448	673738	17	M22xBY
4	1206708	1190854	1216190	12	M22xBY
4	1321633	1307724	1331502	8	M22xBY
5	7846	1	29909	10	M22xBY
5	99455	91751	125141	21	M22xBY
7	22309	595	33274	21	M22xBY
7	147427	117810	157782	28	M22xBY
7	461146	446205	471171	17	M22xBY
7	896532	876960	908833	13	M22xBY
8	34368	1	151824	6	M22xBY
8	203140	181082	223791	6	M22xBY
8	466785	450770	513025	7	M22xBY
9	115136	105420	122620	67	M22xBY
9	294986	268188	319670	14	M22xBY
10	55335	46267	71578	14	M22xBY
10	139013	110637	159788	7	M22xBY
10	242335	110637	276135	8	M22xBY
10	346735	297732	389003	10	M22xBY
10	510389	492678	528639	29	M22xBY
10	625994	616807	633487	28	M22xBY
11	38007	31220	48319	43	M22xBY
11	419090	407104	430973	38	M22xBY
11	585038	575132	603765	20	M22xBY
12	439662	430049	490736	42	M22xBY
12	634488	575473	657022	7	M22xBY
12	910650	881580	935517	20	M22xBY
12	1044768	1022329	1055114	15	M22xBY
13	214086	164021	245123	7	M22xBY
13	733539	698457	744435	29	M22xBY
14	51266	19321	63207	17	M22xBY
14	209095	196115	296367	13	M22xBY
14	402194	354131	453937	32	M22xBY
14	586794	574776	600749	28	M22xBY
14	653947	639510	686681	24	M22xBY
15	94574	87344	108945	59	M22xBY
15	179850	154799	191329	53	M22xBY
15	367410	341179	391682	29	M22xBY
15	908860	879521	952140	7	M22xBY
15	1002323	995180	1011803	13	M22xBY
15	1065772	1053855	1085042	9	M22xBY
16	43662	38391	51430	19	M22xBY
16	303354	292699	318049	31	M22xBY
16	510291	487504	540311	27	M22xBY
16	931293	921728	935931	34	M22xBY
1	46912	25071	68901	-17	M22xBY
2	95085	63059	112335	-17	M22xBY
2	521049	510237	558866	-18	M22xBY
2	725168	715254	732445	-6	M22xBY
3	56210	46562	70158	-13	M22xBY
4	53890	23647	69990	-9	M22xBY
4	156943	142799	170722	-23	M22xBY
4	283794	249264	294427	-15	M22xBY
4	729030	697685	810443	-10	M22xBY
4	846137	833173	857627	-15	M22xBY
4	967640	950587	981344	-10	M22xBY
4	1069549	993614	1080638	-8	M22xBY
4	1153306	1095768	1162644	-8	M22xBY
4	1375261	1331502	1437785	-10	M22xBY
4	1487442	1471657	1514828	-13	M22xBY
5	225238	195440	247282	-29	M22xBY
5	288745	249629	324575	-28	M22xBY
5	401545	383849	438230	-40	M22xBY
5	477753	464494	487235	-36	M22xBY
6	53989	43907	89605	-15	M22xBY
6	170473	149514	221528	-10	M22xBY
6	268516	226782	270161	-7	M22xBY
7	73362	43204	88580	-5	M22xBY
7	251615	221007	267458	-18	M22xBY
7	682394	649955	696506	-19	M22xBY
7	784548	773594	803918	-17	M22xBY
7	845308	827191	863144	-16	M22xBY
7	975718	927088	1004505	-10	M22xBY
7	1059977	1038689	1088050	-7	M22xBY
8	273644	262500	283226	-31	M22xBY
8	363230	354727	370997	-35	M22xBY
8	421809	396027	429302	-27	M22xBY
9	192413	176578	214643	-14	M22xBY
9	350506	326669	366615	-14	M22xBY
10	703598	677358	722676	-17	M22xBY
11	157764	117198	171212	-17	M22xBY
11	244570	204566	263873	-20	M22xBY
12	49831	40612	97108	-15	M22xBY
12	187694	179902	203926	-39	M22xBY
12	689626	678427	700890	-32	M22xBY
12	816648	802510	827781	-19	M22xBY
13	56748	41051	62996	-54	M22xBY
13	116112	102686	128432	-50	M22xBY
13	273179	263467	336381	-20	M22xBY
13	407934	381248	438537	-28	M22xBY
13	485130	462521	539269	-27	M22xBY
13	561132	547537	571835	-28	M22xBY
13	843513	830275	858420	-21	M22xBY
14	159166	141929	182462	-21	M22xBY
15	439785	426838	452881	-25	M22xBY
15	587490	577985	658744	-22	M22xBY
15	757677	735678	806960	-8	M22xBY
15	847716	827386	868576	-13	M22xBY
15	970985	952737	981687	-11	M22xBY
15	1027094	1011803	1049615	-10	M22xBY
16	603616	585153	623824	-11	M22xBY
16	697573	641460	726358	-13	M22xBY
16	873212	867326	879007	-26	M22xBY
```
