## Supplementary Files 1-19 for "Mutational sources of *trans-*regulatory variation affecting gene expression in *Saccharomyces cerevisiae*": S288c.mapping.fsa.fai

```
chr01	230218	7	60	61
chr02	813184	234069	60	61
chr03	316620	1060814	60	61
chr04	1531933	1382718	60	61
chr05	576874	2940191	60	61
chr06	270161	3526687	60	61
chr07	1090940	3801358	60	61
chr08	562643	4910488	60	61
chr09	439888	5482516	60	61
chr10	745751	5929743	60	61
chr11	666816	6687931	60	61
chr12	1078177	7365868	60	61
chr13	924431	8462022	60	61
chr14	784333	9401868	60	61
chr15	1091291	10199281	60	61
chr16	948066	11308768	60	61
chrMito	85779	12272645	60	61
chrYFP	717	12359862	60	61
chrKan	810	12360599	60	61
chrNat	573	12361431	60	61
```
