## Supplementary Files 1-19 for "Mutational sources of *trans-*regulatory variation affecting gene expression in *Saccharomyces cerevisiae*": S288c.mapping.txt

```
Chr	Start	End	Start	End	ChrNb
chr01	1	230218	1	230218	1
chr02	1	813184	230219	1043402	2
chr03	1	316620	1043403	1360022	3
chr04	1	1531933	1360023	2891955	4
chr05	1	576874	2891956	3468829	5
chr06	1	270161	3468830	3738990	6
chr07	1	1090940	3738991	4829930	7
chr08	1	562643	4829931	5392573	8
chr09	1	439888	5392574	5832461	9
chr10	1	745751	5832462	6578212	10
chr11	1	666816	6578213	7245028	11
chr12	1	1078177	7245029	8323205	12
chr13	1	924431	8323206	9247636	13
chr14	1	784333	9247637	10031969	14
chr15	1	1091291	10031970	11123260	15
chr16	1	948066	11123261	12071326	16
chrMito	1	85779	12071327	12157105	17
chrYFP	1	717	12157106	12157822	18
chrKan	1	810	12157823	12158632	19
chrNat	1	573	12158633	12159205	20
```
