## Supplementary Files 1-19 for "Mutational sources of *trans-*regulatory variation affecting gene expression in *Saccharomyces cerevisiae*": S288c.genome.truncated.bed

```
CHR	POSITION	NUCLEOTIDE
chr01	1	C
chr01	2	C
chr01	3	A
chr01	4	C
chr01	5	A
chr01	6	C
chr01	7	C
chr01	8	A
chr01	9	C
chr01	10	A
chr01	11	C
chr01	12	C
chr01	13	C
chr01	14	A
chr01	15	C
chr01	16	A
chr01	17	C
chr01	18	A
chr01	19	C
chr01	20	C
chr01	21	C
chr01	22	A
chr01	23	C
chr01	24	A
chr01	25	C
chr01	26	A
chr01	27	C
chr01	28	C
chr01	29	A
chr01	30	C
chr01	31	A
chr01	32	C
chr01	33	C
chr01	34	A
chr01	35	C
chr01	36	A
chr01	37	C
chr01	38	A
chr01	39	C
chr01	40	C
chr01	41	A
chr01	42	C
chr01	43	A
chr01	44	C
chr01	45	C
chr01	46	A
chr01	47	C
chr01	48	A
chr01	49	C
chr01	50	C
chr01	51	C
chr01	52	A
chr01	53	C
chr01	54	A
chr01	55	C
chr01	56	A
chr01	57	C
chr01	58	A
chr01	59	C
chr01	60	A
chr01	61	C
chr01	62	A
chr01	63	T
chr01	64	C
chr01	65	C
chr01	66	T
chr01	67	A
chr01	68	A
chr01	69	C
chr01	70	A
chr01	71	C
chr01	72	T
chr01	73	A
chr01	74	C
chr01	75	C
chr01	76	C
chr01	77	T
chr01	78	A
chr01	79	A
chr01	80	C
chr01	81	A
chr01	82	C
chr01	83	A
chr01	84	G
chr01	85	C
chr01	86	C
chr01	87	C
chr01	88	T
chr01	89	A
chr01	90	A
chr01	91	T
chr01	92	C
chr01	93	T
chr01	94	A
chr01	95	A
chr01	96	C
chr01	97	C
chr01	98	C
chr01	99	T
chr01	100	G
chr01	101	G
chr01	102	C
chr01	103	C
chr01	104	A
chr01	105	A
chr01	106	C
chr01	107	C
chr01	108	T
chr01	109	G
chr01	110	T
chr01	111	C
chr01	112	T
chr01	113	C
chr01	114	T
chr01	115	C
chr01	116	A
chr01	117	A
chr01	118	C
chr01	119	T
chr01	120	T
chr01	121	A
chr01	122	C
chr01	123	C
chr01	124	C
chr01	125	T
chr01	126	C
chr01	127	C
chr01	128	A
chr01	129	T
chr01	130	T
chr01	131	A
chr01	132	C
chr01	133	C
chr01	134	C
chr01	135	T
chr01	136	G
chr01	137	C
chr01	138	C
chr01	139	T
chr01	140	C
chr01	141	C
chr01	142	A
chr01	143	C
chr01	144	T
chr01	145	C
chr01	146	G
chr01	147	T
chr01	148	T
chr01	149	A
chr01	150	C
chr01	151	C
chr01	152	C
chr01	153	T
chr01	154	G
chr01	155	T
chr01	156	C
chr01	157	C
chr01	158	C
chr01	159	A
chr01	160	T
chr01	161	T
chr01	162	C
chr01	163	A
chr01	164	A
chr01	165	C
chr01	166	C
chr01	167	A
chr01	168	T
chr01	169	A
chr01	170	C
chr01	171	C
chr01	172	A
chr01	173	C
chr01	174	T
chr01	175	C
chr01	176	C
chr01	177	G
chr01	178	A
chr01	179	A
chr01	180	C
chr01	181	C
chr01	182	A
chr01	183	C
chr01	184	C
chr01	185	A
chr01	186	T
chr01	187	C
chr01	188	C
chr01	189	A
chr01	190	T
chr01	191	C
chr01	192	C
chr01	193	C
chr01	194	T
chr01	195	C
chr01	196	T
chr01	197	A
chr01	198	C
chr01	199	T
chr01	200	T
chr01	201	A
chr01	202	C
chr01	203	T
chr01	204	A
chr01	205	C
chr01	206	C
chr01	207	A
chr01	208	C
chr01	209	T
chr01	210	C
chr01	211	A
chr01	212	C
chr01	213	C
chr01	214	C
chr01	215	A
chr01	216	C
chr01	217	C
chr01	218	G
chr01	219	T
chr01	220	T
chr01	221	A
chr01	222	C
chr01	223	C
chr01	224	C
chr01	225	T
chr01	226	C
chr01	227	C
chr01	228	A
chr01	229	A
chr01	230	T
chr01	231	T
chr01	232	A
chr01	233	C
chr01	234	C
chr01	235	C
chr01	236	A
chr01	237	T
chr01	238	A
chr01	239	T
chr01	240	C
chr01	241	C
chr01	242	A
chr01	243	A
chr01	244	C
chr01	245	C
chr01	246	C
chr01	247	A
chr01	248	C
chr01	249	T
chr01	250	G
chr01	251	C
chr01	252	C
chr01	253	A
chr01	254	C
chr01	255	T
chr01	256	T
chr01	257	A
chr01	258	C
chr01	259	C
chr01	260	C
chr01	261	T
chr01	262	A
chr01	263	C
chr01	264	C
chr01	265	A
chr01	266	T
chr01	267	T
chr01	268	A
chr01	269	C
chr01	270	C
chr01	271	C
chr01	272	T
chr01	273	A
chr01	274	C
chr01	275	C
chr01	276	A
chr01	277	T
chr01	278	C
chr01	279	C
chr01	280	A
chr01	281	C
chr01	282	C
chr01	283	A
chr01	284	T
chr01	285	G
chr01	286	A
chr01	287	C
chr01	288	C
chr01	289	T
chr01	290	A
chr01	291	C
chr01	292	T
chr01	293	C
chr01	294	A
chr01	295	C
chr01	296	C
chr01	297	A
chr01	298	T
chr01	299	A
chr01	300	C
chr01	301	T
chr01	302	G
chr01	303	T
chr01	304	T
chr01	305	C
chr01	306	T
chr01	307	T
chr01	308	C
chr01	309	T
chr01	310	A
chr01	311	C
chr01	312	C
chr01	313	C
chr01	314	A
chr01	315	C
chr01	316	C
chr01	317	A
chr01	318	T
chr01	319	A
chr01	320	T
chr01	321	T
chr01	322	G
chr01	323	A
chr01	324	A
chr01	325	A
chr01	326	C
chr01	327	G
chr01	328	C
chr01	329	T
chr01	330	A
chr01	331	A
chr01	332	C
chr01	333	A
chr01	334	A
chr01	335	A
chr01	336	T
chr01	337	G
chr01	338	A
chr01	339	T
chr01	340	C
chr01	341	G
chr01	342	T
chr01	343	A
chr01	344	A
chr01	345	A
chr01	346	T
chr01	347	A
chr01	348	A
chr01	349	C
chr01	350	A
chr01	351	C
chr01	352	A
chr01	353	C
chr01	354	A
chr01	355	C
chr01	356	G
chr01	357	T
chr01	358	G
chr01	359	C
chr01	360	T
chr01	361	T
chr01	362	A
chr01	363	C
chr01	364	C
chr01	365	C
chr01	366	T
chr01	367	A
chr01	368	C
chr01	369	C
chr01	370	A
chr01	371	C
chr01	372	T
chr01	373	T
chr01	374	T
chr01	375	A
chr01	376	T
chr01	377	A
chr01	378	C
chr01	379	C
chr01	380	A
chr01	381	C
chr01	382	C
chr01	383	A
chr01	384	C
chr01	385	C
chr01	386	A
chr01	387	C
chr01	388	A
chr01	389	T
chr01	390	G
chr01	391	C
chr01	392	C
chr01	393	A
chr01	394	T
chr01	395	A
chr01	396	C
chr01	397	T
chr01	398	C
chr01	399	A
chr01	400	C
chr01	401	C
chr01	402	C
chr01	403	T
chr01	404	C
chr01	405	A
chr01	406	C
chr01	407	T
chr01	408	T
chr01	409	G
chr01	410	T
chr01	411	A
chr01	412	T
chr01	413	A
chr01	414	C
chr01	415	T
chr01	416	G
chr01	417	A
chr01	418	T
chr01	419	T
chr01	420	T
chr01	421	T
chr01	422	A
chr01	423	C
chr01	424	G
chr01	425	T
chr01	426	A
chr01	427	C
chr01	428	G
chr01	429	C
chr01	430	A
chr01	431	C
chr01	432	A
chr01	433	C
chr01	434	G
chr01	435	G
chr01	436	A
chr01	437	T
chr01	438	G
chr01	439	C
chr01	440	T
chr01	441	A
chr01	442	C
chr01	443	A
chr01	444	G
chr01	445	T
chr01	446	A
chr01	447	T
chr01	448	A
chr01	449	T
chr01	450	A
chr01	451	C
chr01	452	C
chr01	453	A
chr01	454	T
chr01	455	C
chr01	456	T
chr01	457	C
chr01	458	A
chr01	459	A
chr01	460	A
chr01	461	C
chr01	462	T
chr01	463	T
chr01	464	A
chr01	465	C
chr01	466	C
chr01	467	C
chr01	468	T
chr01	469	A
chr01	470	C
chr01	471	T
chr01	472	C
chr01	473	T
chr01	474	C
chr01	475	A
chr01	476	G
chr01	477	A
chr01	478	T
chr01	479	T
chr01	480	C
chr01	481	C
chr01	482	A
chr01	483	C
chr01	484	T
chr01	485	T
chr01	486	C
chr01	487	A
chr01	488	C
chr01	489	T
chr01	490	C
chr01	491	C
chr01	492	A
chr01	493	T
chr01	494	G
chr01	495	G
chr01	496	C
chr01	497	C
chr01	498	C
chr01	499	A
chr01	500	T
chr01	501	C
chr01	502	T
chr01	503	C
chr01	504	T
chr01	505	C
chr01	506	A
chr01	507	C
chr01	508	T
chr01	509	G
chr01	510	A
chr01	511	A
chr01	512	T
chr01	513	C
chr01	514	A
chr01	515	G
chr01	516	T
chr01	517	A
chr01	518	C
chr01	519	C
chr01	520	A
chr01	521	A
chr01	522	A
chr01	523	T
chr01	524	G
chr01	525	C
chr01	526	A
chr01	527	C
chr01	528	T
chr01	529	C
chr01	530	A
chr01	531	C
chr01	532	A
chr01	533	T
chr01	534	C
chr01	535	A
chr01	536	T
chr01	537	T
chr01	538	A
chr01	539	T
chr01	540	G
chr01	541	C
chr01	542	A
chr01	543	C
chr01	544	G
chr01	545	G
chr01	546	C
chr01	547	A
chr01	548	C
chr01	549	T
chr01	550	T
chr01	551	G
chr01	552	C
chr01	553	C
chr01	554	T
chr01	555	C
chr01	556	A
chr01	557	G
chr01	558	C
chr01	559	G
chr01	560	G
chr01	561	T
chr01	562	C
chr01	563	T
chr01	564	A
chr01	565	T
chr01	566	A
chr01	567	C
chr01	568	C
chr01	569	C
chr01	570	T
chr01	571	G
chr01	572	T
chr01	573	G
chr01	574	C
chr01	575	C
chr01	576	A
chr01	577	T
chr01	578	T
chr01	579	T
chr01	580	A
chr01	581	C
chr01	582	C
chr01	583	C
chr01	584	A
chr01	585	T
chr01	586	A
chr01	587	A
chr01	588	C
chr01	589	G
chr01	590	C
chr01	591	C
chr01	592	C
chr01	593	A
chr01	594	T
chr01	595	C
chr01	596	A
chr01	597	T
chr01	598	T
chr01	599	A
chr01	600	T
chr01	601	C
chr01	602	C
chr01	603	A
chr01	604	C
chr01	605	A
chr01	606	T
chr01	607	T
chr01	608	T
chr01	609	T
chr01	610	G
chr01	611	A
chr01	612	T
chr01	613	A
chr01	614	T
chr01	615	C
chr01	616	T
chr01	617	A
chr01	618	T
chr01	619	A
chr01	620	T
chr01	621	C
chr01	622	T
chr01	623	C
chr01	624	A
chr01	625	T
chr01	626	T
chr01	627	C
chr01	628	G
chr01	629	G
chr01	630	C
chr01	631	G
chr01	632	G
chr01	633	T
chr01	634	C
chr01	635	C
chr01	636	C
chr01	637	A
chr01	638	A
chr01	639	A
chr01	640	T
chr01	641	A
chr01	642	T
chr01	643	T
chr01	644	G
chr01	645	T
chr01	646	A
chr01	647	T
chr01	648	A
chr01	649	A
chr01	650	C
chr01	651	T
chr01	652	G
chr01	653	C
chr01	654	C
chr01	655	C
chr01	656	T
chr01	657	T
chr01	658	A
chr01	659	A
chr01	660	T
chr01	661	A
chr01	662	C
chr01	663	A
chr01	664	T
chr01	665	A
chr01	666	C
chr01	667	G
chr01	668	T
chr01	669	T
chr01	670	A
chr01	671	T
chr01	672	A
chr01	673	C
chr01	674	C
chr01	675	A
chr01	676	C
chr01	677	T
chr01	678	T
chr01	679	T
chr01	680	T
chr01	681	G
chr01	682	C
chr01	683	A
chr01	684	C
chr01	685	C
chr01	686	A
chr01	687	T
chr01	688	A
chr01	689	T
chr01	690	A
chr01	691	C
chr01	692	T
chr01	693	T
chr01	694	A
chr01	695	C
chr01	696	C
chr01	697	A
chr01	698	C
chr01	699	T
chr01	700	C
chr01	701	C
chr01	702	A
chr01	703	T
chr01	704	T
chr01	705	T
chr01	706	A
chr01	707	T
chr01	708	A
chr01	709	T
chr01	710	A
chr01	711	C
chr01	712	A
chr01	713	C
chr01	714	T
chr01	715	T
chr01	716	A
chr01	717	T
chr01	718	G
chr01	719	T
chr01	720	C
chr01	721	A
chr01	722	A
chr01	723	T
chr01	724	A
chr01	725	T
chr01	726	T
chr01	727	A
chr01	728	C
chr01	729	A
chr01	730	G
chr01	731	A
chr01	732	A
chr01	733	A
chr01	734	A
chr01	735	A
chr01	736	T
chr01	737	C
chr01	738	C
chr01	739	C
chr01	740	C
chr01	741	A
chr01	742	C
chr01	743	A
chr01	744	A
chr01	745	A
chr01	746	A
chr01	747	A
chr01	748	T
chr01	749	C
chr01	750	A
chr01	751	C
chr01	752	C
chr01	753	T
chr01	754	A
chr01	755	A
chr01	756	A
chr01	757	C
chr01	758	A
chr01	759	T
chr01	760	A
chr01	761	A
chr01	762	A
chr01	763	A
chr01	764	A
chr01	765	T
chr01	766	A
chr01	767	T
chr01	768	T
chr01	769	C
chr01	770	T
chr01	771	A
chr01	772	C
chr01	773	T
chr01	774	T
chr01	775	T
chr01	776	T
chr01	777	C
chr01	778	A
chr01	779	A
chr01	780	C
chr01	781	A
chr01	782	A
chr01	783	T
chr01	784	A
chr01	785	A
chr01	786	T
chr01	787	A
chr01	788	C
chr01	789	A
chr01	790	T
chr01	791	A
chr01	792	A
chr01	793	A
chr01	794	C
chr01	795	A
chr01	796	T
chr01	797	A
chr01	798	T
chr01	799	T
chr01	800	G
chr01	801	G
chr01	802	C
chr01	803	T
chr01	804	T
chr01	805	G
chr01	806	T
chr01	807	G
chr01	808	G
chr01	809	T
chr01	810	A
chr01	811	G
chr01	812	C
chr01	813	A
chr01	814	A
chr01	815	C
chr01	816	A
chr01	817	C
chr01	818	T
chr01	819	A
chr01	820	T
chr01	821	C
chr01	822	A
chr01	823	T
chr01	824	G
chr01	825	G
chr01	826	T
chr01	827	A
chr01	828	T
chr01	829	C
chr01	830	A
chr01	831	C
chr01	832	T
chr01	833	A
chr01	834	A
chr01	835	C
chr01	836	G
chr01	837	T
chr01	838	A
chr01	839	A
chr01	840	A
chr01	841	A
chr01	842	G
chr01	843	T
chr01	844	T
chr01	845	C
chr01	846	C
chr01	847	T
chr01	848	C
chr01	849	A
chr01	850	A
chr01	851	T
chr01	852	A
chr01	853	T
chr01	854	T
chr01	855	G
chr01	856	C
chr01	857	A
chr01	858	A
chr01	859	T
chr01	860	T
chr01	861	T
chr01	862	G
chr01	863	C
chr01	864	T
chr01	865	T
chr01	866	G
chr01	867	A
chr01	868	A
chr01	869	C
chr01	870	G
chr01	871	G
chr01	872	A
chr01	873	T
chr01	874	G
chr01	875	C
chr01	876	T
chr01	877	A
chr01	878	T
chr01	879	T
chr01	880	T
chr01	881	C
chr01	882	A
chr01	883	G
chr01	884	A
chr01	885	A
chr01	886	T
chr01	887	A
chr01	888	T
chr01	889	T
chr01	890	T
chr01	891	C
chr01	892	G
chr01	893	T
chr01	894	A
chr01	895	C
chr01	896	T
chr01	897	T
chr01	898	A
chr01	899	C
chr01	900	A
chr01	901	C
chr01	902	A
chr01	903	G
chr01	904	G
chr01	905	C
chr01	906	C
chr01	907	A
chr01	908	T
chr01	909	A
chr01	910	C
chr01	911	A
chr01	912	T
chr01	913	T
chr01	914	A
chr01	915	G
chr01	916	A
chr01	917	A
chr01	918	T
chr01	919	A
chr01	920	A
chr01	921	T
chr01	922	A
chr01	923	T
chr01	924	G
chr01	925	T
chr01	926	C
chr01	927	A
chr01	928	C
chr01	929	A
chr01	930	T
chr01	931	C
chr01	932	A
chr01	933	C
chr01	934	T
chr01	935	G
chr01	936	T
chr01	937	C
chr01	938	G
chr01	939	T
chr01	940	A
chr01	941	A
chr01	942	C
chr01	943	A
chr01	944	C
chr01	945	T
chr01	946	C
chr01	947	T
chr01	948	T
chr01	949	T
chr01	950	A
chr01	951	T
chr01	952	T
chr01	953	C
chr01	954	A
chr01	955	C
chr01	956	C
chr01	957	G
chr01	958	A
chr01	959	G
chr01	960	C
chr01	961	A
chr01	962	A
chr01	963	T
chr01	964	A
chr01	965	A
chr01	966	T
chr01	967	A
chr01	968	C
chr01	969	G
chr01	970	G
chr01	971	T
chr01	972	A
chr01	973	G
chr01	974	T
chr01	975	G
chr01	976	G
chr01	977	C
chr01	978	T
chr01	979	C
chr01	980	A
chr01	981	A
chr01	982	A
chr01	983	C
chr01	984	T
chr01	985	C
chr01	986	A
chr01	987	T
chr01	988	G
chr01	989	C
chr01	990	G
chr01	991	G
chr01	992	G
chr01	993	T
chr01	994	G
chr01	995	C
chr01	996	T
chr01	997	A
chr01	998	T
chr01	999	G
chr01	1000	A
chr01	1001	T
chr01	1002	A
chr01	1003	C
chr01	1004	A
chr01	1005	A
chr01	1006	T
chr01	1007	T
chr01	1008	A
chr01	1009	T
chr01	1010	A
chr01	1011	T
chr01	1012	C
chr01	1013	T
chr01	1014	T
chr01	1015	A
chr01	1016	T
chr01	1017	T
chr01	1018	T
chr01	1019	C
chr01	1020	C
chr01	1021	A
chr01	1022	T
chr01	1023	T
chr01	1024	C
chr01	1025	C
chr01	1026	C
chr01	1027	A
chr01	1028	T
chr01	1029	A
chr01	1030	T
chr01	1031	G
chr01	1032	C
chr01	1033	T
chr01	1034	A
chr01	1035	A
chr01	1036	C
chr01	1037	C
chr01	1038	G
chr01	1039	C
chr01	1040	A
chr01	1041	A
chr01	1042	T
chr01	1043	A
chr01	1044	T
chr01	1045	C
chr01	1046	C
chr01	1047	T
chr01	1048	A
chr01	1049	A
chr01	1050	A
chr01	1051	A
chr01	1052	G
chr01	1053	C
chr01	1054	A
chr01	1055	T
chr01	1056	A
chr01	1057	A
chr01	1058	C
chr01	1059	T
chr01	1060	G
chr01	1061	A
chr01	1062	T
chr01	1063	G
chr01	1064	C
chr01	1065	A
chr01	1066	T
chr01	1067	C
chr01	1068	T
chr01	1069	T
chr01	1070	T
chr01	1071	A
chr01	1072	A
chr01	1073	T
chr01	1074	C
chr01	1075	T
chr01	1076	T
chr01	1077	G
chr01	1078	T
chr01	1079	A
chr01	1080	T
chr01	1081	G
chr01	1082	T
chr01	1083	G
chr01	1084	A
chr01	1085	C
chr01	1086	A
chr01	1087	C
chr01	1088	T
chr01	1089	A
chr01	1090	C
chr01	1091	T
chr01	1092	C
chr01	1093	A
chr01	1094	T
chr01	1095	A
chr01	1096	C
chr01	1097	G
chr01	1098	A
chr01	1099	A
chr01	1100	G
chr01	1101	G
chr01	1102	G
chr01	1103	A
chr01	1104	C
chr01	1105	T
chr01	1106	A
chr01	1107	T
chr01	1108	A
chr01	1109	T
chr01	1110	C
chr01	1111	T
chr01	1112	A
chr01	1113	G
chr01	1114	T
chr01	1115	C
chr01	1116	A
chr01	1117	A
chr01	1118	G
chr01	1119	A
chr01	1120	C
chr01	1121	G
chr01	1122	A
chr01	1123	T
chr01	1124	A
chr01	1125	C
chr01	1126	T
chr01	1127	G
chr01	1128	T
chr01	1129	G
chr01	1130	A
chr01	1131	T
chr01	1132	A
chr01	1133	G
chr01	1134	G
chr01	1135	T
chr01	1136	A
chr01	1137	C
chr01	1138	G
chr01	1139	T
chr01	1140	T
chr01	1141	A
chr01	1142	T
chr01	1143	T
chr01	1144	T
chr01	1145	A
chr01	1146	A
chr01	1147	T
chr01	1148	A
chr01	1149	G
chr01	1150	G
chr01	1151	A
chr01	1152	T
chr01	1153	C
chr01	1154	T
chr01	1155	A
chr01	1156	T
chr01	1157	A
chr01	1158	A
chr01	1159	C
chr01	1160	G
chr01	1161	A
chr01	1162	A
chr01	1163	A
chr01	1164	T
chr01	1165	G
chr01	1166	T
chr01	1167	C
chr01	1168	A
chr01	1169	A
chr01	1170	A
chr01	1171	T
chr01	1172	A
chr01	1173	A
chr01	1174	T
chr01	1175	T
chr01	1176	T
chr01	1177	T
chr01	1178	A
chr01	1179	C
chr01	1180	G
chr01	1181	G
chr01	1182	T
chr01	1183	A
chr01	1184	A
chr01	1185	T
chr01	1186	A
chr01	1187	T
chr01	1188	A
chr01	1189	A
chr01	1190	C
chr01	1191	T
chr01	1192	T
chr01	1193	A
chr01	1194	T
chr01	1195	C
chr01	1196	A
chr01	1197	G
chr01	1198	C
chr01	1199	G
chr01	1200	G
chr01	1201	C
chr01	1202	G
chr01	1203	T
chr01	1204	A
chr01	1205	T
chr01	1206	A
chr01	1207	C
chr01	1208	T
chr01	1209	A
chr01	1210	A
chr01	1211	A
chr01	1212	A
chr01	1213	C
chr01	1214	G
chr01	1215	G
chr01	1216	A
chr01	1217	C
chr01	1218	G
chr01	1219	T
chr01	1220	T
chr01	1221	A
chr01	1222	C
chr01	1223	G
chr01	1224	A
chr01	1225	T
chr01	1226	A
chr01	1227	T
chr01	1228	T
chr01	1229	G
chr01	1230	T
chr01	1231	C
chr01	1232	T
chr01	1233	C
chr01	1234	A
chr01	1235	C
chr01	1236	T
chr01	1237	T
chr01	1238	C
chr01	1239	A
chr01	1240	T
chr01	1241	C
chr01	1242	T
chr01	1243	T
chr01	1244	A
chr01	1245	C
chr01	1246	C
chr01	1247	A
chr01	1248	C
chr01	1249	C
chr01	1250	C
chr01	1251	T
chr01	1252	C
chr01	1253	T
chr01	1254	A
chr01	1255	T
chr01	1256	C
chr01	1257	T
chr01	1258	T
chr01	1259	A
chr01	1260	T
chr01	1261	T
chr01	1262	G
chr01	1263	C
chr01	1264	T
chr01	1265	G
chr01	1266	A
chr01	1267	T
chr01	1268	A
chr01	1269	G
chr01	1270	A
chr01	1271	A
chr01	1272	C
chr01	1273	A
chr01	1274	C
chr01	1275	T
chr01	1276	A
chr01	1277	A
chr01	1278	C
chr01	1279	C
chr01	1280	C
chr01	1281	C
chr01	1282	T
chr01	1283	C
chr01	1284	A
chr01	1285	G
chr01	1286	C
chr01	1287	T
chr01	1288	T
chr01	1289	T
chr01	1290	A
chr01	1291	T
chr01	1292	T
chr01	1293	T
chr01	1294	C
chr01	1295	T
chr01	1296	A
chr01	1297	G
chr01	1298	T
chr01	1299	T
chr01	1300	A
chr01	1301	C
chr01	1302	A
chr01	1303	G
chr01	1304	T
chr01	1305	T
chr01	1306	A
chr01	1307	C
chr01	1308	A
chr01	1309	C
chr01	1310	A
chr01	1311	A
chr01	1312	A
chr01	1313	A
chr01	1314	A
chr01	1315	A
chr01	1316	C
chr01	1317	T
chr01	1318	A
chr01	1319	T
chr01	1320	G
chr01	1321	C
chr01	1322	C
chr01	1323	A
chr01	1324	A
chr01	1325	C
chr01	1326	C
chr01	1327	C
chr01	1328	A
chr01	1329	G
chr01	1330	A
chr01	1331	A
chr01	1332	A
chr01	1333	T
chr01	1334	C
chr01	1335	T
chr01	1336	T
chr01	1337	G
chr01	1338	A
chr01	1339	T
chr01	1340	A
chr01	1341	T
chr01	1342	T
chr01	1343	T
chr01	1344	T
chr01	1345	A
chr01	1346	C
chr01	1347	G
chr01	1348	T
chr01	1349	G
chr01	1350	T
chr01	1351	C
chr01	1352	A
chr01	1353	A
chr01	1354	A
chr01	1355	A
chr01	1356	A
chr01	1357	A
chr01	1358	T
chr01	1359	G
chr01	1360	A
chr01	1361	G
chr01	1362	G
chr01	1363	G
chr01	1364	T
chr01	1365	C
chr01	1366	T
chr01	1367	C
chr01	1368	T
chr01	1369	A
chr01	1370	A
chr01	1371	A
chr01	1372	T
chr01	1373	G
chr01	1374	A
chr01	1375	G
chr01	1376	A
chr01	1377	G
chr01	1378	T
chr01	1379	T
chr01	1380	T
chr01	1381	G
chr01	1382	G
chr01	1383	T
chr01	1384	A
chr01	1385	C
chr01	1386	C
chr01	1387	A
chr01	1388	T
chr01	1389	G
chr01	1390	A
chr01	1391	C
chr01	1392	T
chr01	1393	T
chr01	1394	G
chr01	1395	T
chr01	1396	A
chr01	1397	A
chr01	1398	C
chr01	1399	T
chr01	1400	C
chr01	1401	G
chr01	1402	C
chr01	1403	A
chr01	1404	C
chr01	1405	T
chr01	1406	G
chr01	1407	C
chr01	1408	C
chr01	1409	C
chr01	1410	T
chr01	1411	G
chr01	1412	A
chr01	1413	T
chr01	1414	C
chr01	1415	T
chr01	1416	G
chr01	1417	C
chr01	1418	A
chr01	1419	A
chr01	1420	T
chr01	1421	C
chr01	1422	T
chr01	1423	T
chr01	1424	G
chr01	1425	T
chr01	1426	T
chr01	1427	C
chr01	1428	T
chr01	1429	T
chr01	1430	A
chr01	1431	G
chr01	1432	A
chr01	1433	A
chr01	1434	G
chr01	1435	T
chr01	1436	G
chr01	1437	A
chr01	1438	C
chr01	1439	G
chr01	1440	C
chr01	1441	A
chr01	1442	T
chr01	1443	A
chr01	1444	T
chr01	1445	T
chr01	1446	C
chr01	1447	T
chr01	1448	A
chr01	1449	T
chr01	1450	A
chr01	1451	C
chr01	1452	G
chr01	1453	G
chr01	1454	C
chr01	1455	C
chr01	1456	C
chr01	1457	G
chr01	1458	A
chr01	1459	C
chr01	1460	G
chr01	1461	C
chr01	1462	G
chr01	1463	A
chr01	1464	C
chr01	1465	G
chr01	1466	C
chr01	1467	G
chr01	1468	C
chr01	1469	C
chr01	1470	A
chr01	1471	A
chr01	1472	A
chr01	1473	A
chr01	1474	A
chr01	1475	A
chr01	1476	T
chr01	1477	G
chr01	1478	A
chr01	1479	A
chr01	1480	A
chr01	1481	A
chr01	1482	A
chr01	1483	C
chr01	1484	G
chr01	1485	A
chr01	1486	A
chr01	1487	G
chr01	1488	C
chr01	1489	A
chr01	1490	G
chr01	1491	C
chr01	1492	G
chr01	1493	A
chr01	1494	C
chr01	1495	T
chr01	1496	C
chr01	1497	A
chr01	1498	T
chr01	1499	T
chr01	1500	T
chr01	1501	T
chr01	1502	T
chr01	1503	A
chr01	1504	T
chr01	1505	T
chr01	1506	T
chr01	1507	A
chr01	1508	A
chr01	1509	G
chr01	1510	G
chr01	1511	A
chr01	1512	C
chr01	1513	A
chr01	1514	A
chr01	1515	A
chr01	1516	G
chr01	1517	G
chr01	1518	T
chr01	1519	T
chr01	1520	G
chr01	1521	C
chr01	1522	G
chr01	1523	A
chr01	1524	A
chr01	1525	G
chr01	1526	C
chr01	1527	C
chr01	1528	G
chr01	1529	C
chr01	1530	A
chr01	1531	C
chr01	1532	A
chr01	1533	T
chr01	1534	T
chr01	1535	T
chr01	1536	C
chr01	1537	C
chr01	1538	A
chr01	1539	A
chr01	1540	T
chr01	1541	T
chr01	1542	T
chr01	1543	C
chr01	1544	A
chr01	1545	T
chr01	1546	T
chr01	1547	G
chr01	1548	T
chr01	1549	T
chr01	1550	G
chr01	1551	T
chr01	1552	T
chr01	1553	T
chr01	1554	A
chr01	1555	T
chr01	1556	T
chr01	1557	G
chr01	1558	G
chr01	1559	A
chr01	1560	C
chr01	1561	A
chr01	1562	T
chr01	1563	A
chr01	1564	C
chr01	1565	A
chr01	1566	C
chr01	1567	T
chr01	1568	G
chr01	1569	T
chr01	1570	T
chr01	1571	A
chr01	1572	G
chr01	1573	C
chr01	1574	T
chr01	1575	T
chr01	1576	T
chr01	1577	A
chr01	1578	T
chr01	1579	T
chr01	1580	A
chr01	1581	C
chr01	1582	C
chr01	1583	G
chr01	1584	T
chr01	1585	C
chr01	1586	C
chr01	1587	A
chr01	1588	C
chr01	1589	G
chr01	1590	T
chr01	1591	T
chr01	1592	T
chr01	1593	T
chr01	1594	T
chr01	1595	T
chr01	1596	C
chr01	1597	T
chr01	1598	A
chr01	1599	C
chr01	1600	A
chr01	1601	A
chr01	1602	T
chr01	1603	A
chr01	1604	G
chr01	1605	T
chr01	1606	G
chr01	1607	T
chr01	1608	A
chr01	1609	G
chr01	1610	A
chr01	1611	A
chr01	1612	G
chr01	1613	T
chr01	1614	T
chr01	1615	T
chr01	1616	C
chr01	1617	T
chr01	1618	T
chr01	1619	T
chr01	1620	C
chr01	1621	T
chr01	1622	T
chr01	1623	A
chr01	1624	T
chr01	1625	G
chr01	1626	T
chr01	1627	T
chr01	1628	C
chr01	1629	A
chr01	1630	T
chr01	1631	C
chr01	1632	G
chr01	1633	T
chr01	1634	A
chr01	1635	T
chr01	1636	T
chr01	1637	C
chr01	1638	A
chr01	1639	T
chr01	1640	A
chr01	1641	A
chr01	1642	A
chr01	1643	A
chr01	1644	T
chr01	1645	G
chr01	1646	C
chr01	1647	T
chr01	1648	T
chr01	1649	C
chr01	1650	A
chr01	1651	C
chr01	1652	G
chr01	1653	A
chr01	1654	A
chr01	1655	C
chr01	1656	A
chr01	1657	C
chr01	1658	C
chr01	1659	G
chr01	1660	T
chr01	1661	C
chr01	1662	A
chr01	1663	T
chr01	1664	T
chr01	1665	G
chr01	1666	A
chr01	1667	T
chr01	1668	C
chr01	1669	A
chr01	1670	A
chr01	1671	A
chr01	1672	T
chr01	1673	A
chr01	1674	G
chr01	1675	G
chr01	1676	T
chr01	1677	C
chr01	1678	T
chr01	1679	A
chr01	1680	T
chr01	1681	A
chr01	1682	A
chr01	1683	T
chr01	1684	A
chr01	1685	T
chr01	1686	T
chr01	1687	A
chr01	1688	A
chr01	1689	T
chr01	1690	A
chr01	1691	T
chr01	1692	A
chr01	1693	C
chr01	1694	A
chr01	1695	T
chr01	1696	T
chr01	1697	T
chr01	1698	A
chr01	1699	T
chr01	1700	A
chr01	1701	T
chr01	1702	A
chr01	1703	A
chr01	1704	T
chr01	1705	C
chr01	1706	T
chr01	1707	A
chr01	1708	C
chr01	1709	G
chr01	1710	G
chr01	1711	T
chr01	1712	A
chr01	1713	T
chr01	1714	T
chr01	1715	T
chr01	1716	A
chr01	1717	T
chr01	1718	A
chr01	1719	T
chr01	1720	C
chr01	1721	A
chr01	1722	T
chr01	1723	C
chr01	1724	A
chr01	1725	A
chr01	1726	A
chr01	1727	A
chr01	1728	A
chr01	1729	A
chr01	1730	A
chr01	1731	A
chr01	1732	G
chr01	1733	T
chr01	1734	A
chr01	1735	G
chr01	1736	T
chr01	1737	T
chr01	1738	T
chr01	1739	T
chr01	1740	T
chr01	1741	T
chr01	1742	T
chr01	1743	A
chr01	1744	T
chr01	1745	T
chr01	1746	T
chr01	1747	T
chr01	1748	A
chr01	1749	T
chr01	1750	T
chr01	1751	T
chr01	1752	T
chr01	1753	G
chr01	1754	T
chr01	1755	T
chr01	1756	C
chr01	1757	G
chr01	1758	T
chr01	1759	T
chr01	1760	A
chr01	1761	A
chr01	1762	T
chr01	1763	T
chr01	1764	T
chr01	1765	T
chr01	1766	C
chr01	1767	A
chr01	1768	A
chr01	1769	T
chr01	1770	T
chr01	1771	T
chr01	1772	C
chr01	1773	T
chr01	1774	A
chr01	1775	T
chr01	1776	G
chr01	1777	G
chr01	1778	A
chr01	1779	A
chr01	1780	A
chr01	1781	C
chr01	1782	C
chr01	1783	C
chr01	1784	G
chr01	1785	T
chr01	1786	T
chr01	1787	C
chr01	1788	G
chr01	1789	T
chr01	1790	A
chr01	1791	A
chr01	1792	A
chr01	1793	A
chr01	1794	T
chr01	1795	T
chr01	1796	G
chr01	1797	G
chr01	1798	C
chr01	1799	G
chr01	1800	T
chr01	1801	T
chr01	1802	T
chr01	1803	G
chr01	1804	T
chr01	1805	C
chr01	1806	T
chr01	1807	C
chr01	1808	T
chr01	1809	A
chr01	1810	G
chr01	1811	T
chr01	1812	T
chr01	1813	T
chr01	1814	G
chr01	1815	C
chr01	1816	G
chr01	1817	A
chr01	1818	T
chr01	1819	A
chr01	1820	G
chr01	1821	T
chr01	1822	G
chr01	1823	T
chr01	1824	A
chr01	1825	G
chr01	1826	A
chr01	1827	T
chr01	1828	A
chr01	1829	C
chr01	1830	C
chr01	1831	G
chr01	1832	T
chr01	1833	C
chr01	1834	C
chr01	1835	T
chr01	1836	T
chr01	1837	G
chr01	1838	G
chr01	1839	A
chr01	1840	T
chr01	1841	A
chr01	1842	G
chr01	1843	A
chr01	1844	G
chr01	1845	C
chr01	1846	A
chr01	1847	C
chr01	1848	T
chr01	1849	G
chr01	1850	G
chr01	1851	A
chr01	1852	G
chr01	1853	A
chr01	1854	T
chr01	1855	G
chr01	1856	G
chr01	1857	C
chr01	1858	T
chr01	1859	G
chr01	1860	G
chr01	1861	C
chr01	1862	T
chr01	1863	T
chr01	1864	T
chr01	1865	A
chr01	1866	A
chr01	1867	T
chr01	1868	C
chr01	1869	T
chr01	1870	G
chr01	1871	C
chr01	1872	T
chr01	1873	G
chr01	1874	G
chr01	1875	A
chr01	1876	G
chr01	1877	T
chr01	1878	A
chr01	1879	C
chr01	1880	C
chr01	1881	A
chr01	1882	T
chr01	1883	G
chr01	1884	G
chr01	1885	A
chr01	1886	A
chr01	1887	C
chr01	1888	A
chr01	1889	C
chr01	1890	C
chr01	1891	G
chr01	1892	G
chr01	1893	T
chr01	1894	G
chr01	1895	A
chr01	1896	T
chr01	1897	C
chr01	1898	A
chr01	1899	T
chr01	1900	T
chr01	1901	C
chr01	1902	T
chr01	1903	G
chr01	1904	G
chr01	1905	T
chr01	1906	C
chr01	1907	A
chr01	1908	C
chr01	1909	T
chr01	1910	T
chr01	1911	G
chr01	1912	G
chr01	1913	T
chr01	1914	C
chr01	1915	T
chr01	1916	G
chr01	1917	G
chr01	1918	A
chr01	1919	G
chr01	1920	C
chr01	1921	A
chr01	1922	A
chr01	1923	T
chr01	1924	A
chr01	1925	C
chr01	1926	C
chr01	1927	G
chr01	1928	G
chr01	1929	T
chr01	1930	C
chr01	1931	A
chr01	1932	A
chr01	1933	C
chr01	1934	A
chr01	1935	T
chr01	1936	G
chr01	1937	G
chr01	1938	T
chr01	1939	G
chr01	1940	G
chr01	1941	T
chr01	1942	G
chr01	1943	A
chr01	1944	A
chr01	1945	G
chr01	1946	T
chr01	1947	C
chr01	1948	A
chr01	1949	C
chr01	1950	C
chr01	1951	G
chr01	1952	T
chr01	1953	A
chr01	1954	G
chr01	1955	T
chr01	1956	T
chr01	1957	G
chr01	1958	A
chr01	1959	A
chr01	1960	A
chr01	1961	A
chr01	1962	C
chr01	1963	G
chr01	1964	G
chr01	1965	C
chr01	1966	T
chr01	1967	T
chr01	1968	C
chr01	1969	A
chr01	1970	G
chr01	1971	C
chr01	1972	A
chr01	1973	A
chr01	1974	C
chr01	1975	T
chr01	1976	T
chr01	1977	C
chr01	1978	G
chr01	1979	A
chr01	1980	C
chr01	1981	T
chr01	1982	G
chr01	1983	G
chr01	1984	G
chr01	1985	T
chr01	1986	A
chr01	1987	G
chr01	1988	G
chr01	1989	T
chr01	1990	T
chr01	1991	T
chr01	1992	C
chr01	1993	A
chr01	1994	G
chr01	1995	T
chr01	1996	T
chr01	1997	G
chr01	1998	G
chr01	1999	G
chr01	2000	T
chr01	2001	G
chr01	2002	G
chr01	2003	G
chr01	2004	C
chr01	2005	G
chr01	2006	G
chr01	2007	C
chr01	2008	T
chr01	2009	T
chr01	2010	G
chr01	2011	G
chr01	2012	A
chr01	2013	A
chr01	2014	C
chr01	2015	A
chr01	2016	T
chr01	2017	G
chr01	2018	T
chr01	2019	A
chr01	2020	G
chr01	2021	T
chr01	2022	A
chr01	2023	T
chr01	2024	T
chr01	2025	G
chr01	2026	G
chr01	2027	G
chr01	2028	C
chr01	2029	T
chr01	2030	A
chr01	2031	A
chr01	2032	G
chr01	2033	T
chr01	2034	G
chr01	2035	A
chr01	2036	G
chr01	2037	C
chr01	2038	T
chr01	2039	C
chr01	2040	T
chr01	2041	G
chr01	2042	A
chr01	2043	T
chr01	2044	A
chr01	2045	T
chr01	2046	C
chr01	2047	A
chr01	2048	G
chr01	2049	A
chr01	2050	G
chr01	2051	A
chr01	2052	C
chr01	2053	G
chr01	2054	T
chr01	2055	A
chr01	2056	G
chr01	2057	A
chr01	2058	C
chr01	2059	A
chr01	2060	C
chr01	2061	C
chr01	2062	C
chr01	2063	A
chr01	2064	A
chr01	2065	T
chr01	2066	T
chr01	2067	C
chr01	2068	C
chr01	2069	A
chr01	2070	C
chr01	2071	C
chr01	2072	A
chr01	2073	A
chr01	2074	G
chr01	2075	T
chr01	2076	T
chr01	2077	G
chr01	2078	A
chr01	2079	C
chr01	2080	T
chr01	2081	C
chr01	2082	T
chr01	2083	T
chr01	2084	T
chr01	2085	C
chr01	2086	G
chr01	2087	T
chr01	2088	C
chr01	2089	A
chr01	2090	G
chr01	2091	A
chr01	2092	T
chr01	2093	T
chr01	2094	G
chr01	2095	A
chr01	2096	G
chr01	2097	C
chr01	2098	T
chr01	2099	A
chr01	2100	G
chr01	2101	A
chr01	2102	G
chr01	2103	T
chr01	2104	G
chr01	2105	G
chr01	2106	T
chr01	2107	G
chr01	2108	G
chr01	2109	T
chr01	2110	T
chr01	2111	G
chr01	2112	C
chr01	2113	A
chr01	2114	G
chr01	2115	A
chr01	2116	A
chr01	2117	G
chr01	2118	C
chr01	2119	A
chr01	2120	G
chr01	2121	T
chr01	2122	A
chr01	2123	G
chr01	2124	C
chr01	2125	A
chr01	2126	G
chr01	2127	C
chr01	2128	G
chr01	2129	A
chr01	2130	T
chr01	2131	G
chr01	2132	G
chr01	2133	C
chr01	2134	A
chr01	2135	G
chr01	2136	C
chr01	2137	G
chr01	2138	A
chr01	2139	C
chr01	2140	A
chr01	2141	C
chr01	2142	C
chr01	2143	A
chr01	2144	G
chr01	2145	C
chr01	2146	G
chr01	2147	G
chr01	2148	C
chr01	2149	G
chr01	2150	A
chr01	2151	T
chr01	2152	T
chr01	2153	G
chr01	2154	A
chr01	2155	A
chr01	2156	G
chr01	2157	T
chr01	2158	T
chr01	2159	A
chr01	2160	A
chr01	2161	T
chr01	2162	T
chr01	2163	T
chr01	2164	G
chr01	2165	A
chr01	2166	C
chr01	2167	C
chr01	2168	A
chr01	2169	T
chr01	2170	T
chr01	2171	G
chr01	2172	T
chr01	2173	A
chr01	2174	T
chr01	2175	T
chr01	2176	T
chr01	2177	G
chr01	2178	T
chr01	2179	T
chr01	2180	T
chr01	2181	T
chr01	2182	G
chr01	2183	T
chr01	2184	T
chr01	2185	T
chr01	2186	G
chr01	2187	T
chr01	2188	T
chr01	2189	A
chr01	2190	G
chr01	2191	T
chr01	2192	G
chr01	2193	C
chr01	2194	T
chr01	2195	G
chr01	2196	A
chr01	2197	T
chr01	2198	A
chr01	2199	T
chr01	2200	A
chr01	2201	A
chr01	2202	G
chr01	2203	C
chr01	2204	T
chr01	2205	T
chr01	2206	A
chr01	2207	A
chr01	2208	C
chr01	2209	A
chr01	2210	G
chr01	2211	G
chr01	2212	A
chr01	2213	A
chr01	2214	A
chr01	2215	G
chr01	2216	G
chr01	2217	A
chr01	2218	A
chr01	2219	A
chr01	2220	G
chr01	2221	A
chr01	2222	A
chr01	2223	T
chr01	2224	A
chr01	2225	A
chr01	2226	A
chr01	2227	G
chr01	2228	A
chr01	2229	C
chr01	2230	A
chr01	2231	T
chr01	2232	A
chr01	2233	T
chr01	2234	T
chr01	2235	C
chr01	2236	T
chr01	2237	C
chr01	2238	A
chr01	2239	A
chr01	2240	A
chr01	2241	G
chr01	2242	G
chr01	2243	C
chr01	2244	A
chr01	2245	T
chr01	2246	A
chr01	2247	T
chr01	2248	A
chr01	2249	G
chr01	2250	T
chr01	2251	T
chr01	2252	G
chr01	2253	A
chr01	2254	A
chr01	2255	G
chr01	2256	C
chr01	2257	A
chr01	2258	G
chr01	2259	C
chr01	2260	T
chr01	2261	C
chr01	2262	T
chr01	2263	A
chr01	2264	T
chr01	2265	T
chr01	2266	T
chr01	2267	A
chr01	2268	T
chr01	2269	A
chr01	2270	C
chr01	2271	C
chr01	2272	C
chr01	2273	A
chr01	2274	T
chr01	2275	T
chr01	2276	C
chr01	2277	C
chr01	2278	C
chr01	2279	T
chr01	2280	C
chr01	2281	A
chr01	2282	T
chr01	2283	G
chr01	2284	G
chr01	2285	G
chr01	2286	T
chr01	2287	T
chr01	2288	G
chr01	2289	T
chr01	2290	T
chr01	2291	G
chr01	2292	C
chr01	2293	T
chr01	2294	A
chr01	2295	T
chr01	2296	T
chr01	2297	T
chr01	2298	A
chr01	2299	A
chr01	2300	A
chr01	2301	C
chr01	2302	G
chr01	2303	A
chr01	2304	T
chr01	2305	C
chr01	2306	G
chr01	2307	C
chr01	2308	T
chr01	2309	G
chr01	2310	A
chr01	2311	C
chr01	2312	T
chr01	2313	G
chr01	2314	G
chr01	2315	C
chr01	2316	A
chr01	2317	C
chr01	2318	C
chr01	2319	A
chr01	2320	G
chr01	2321	T
chr01	2322	T
chr01	2323	C
chr01	2324	C
chr01	2325	T
chr01	2326	C
chr01	2327	A
chr01	2328	T
chr01	2329	C
chr01	2330	A
chr01	2331	A
chr01	2332	A
chr01	2333	T
chr01	2334	A
chr01	2335	T
chr01	2336	T
chr01	2337	C
chr01	2338	T
chr01	2339	C
chr01	2340	T
chr01	2341	A
chr01	2342	T
chr01	2343	A
chr01	2344	T
chr01	2345	C
chr01	2346	T
chr01	2347	C
chr01	2348	A
chr01	2349	T
chr01	2350	C
chr01	2351	T
chr01	2352	T
chr01	2353	T
chr01	2354	C
chr01	2355	A
chr01	2356	C
chr01	2357	A
chr01	2358	C
chr01	2359	A
chr01	2360	A
chr01	2361	T
chr01	2362	C
chr01	2363	T
chr01	2364	C
chr01	2365	A
chr01	2366	T
chr01	2367	T
chr01	2368	A
chr01	2369	T
chr01	2370	C
chr01	2371	T
chr01	2372	C
chr01	2373	T
chr01	2374	A
chr01	2375	T
chr01	2376	G
chr01	2377	G
chr01	2378	A
chr01	2379	G
chr01	2380	A
chr01	2381	T
chr01	2382	G
chr01	2383	C
chr01	2384	T
chr01	2385	C
chr01	2386	T
chr01	2387	T
chr01	2388	G
chr01	2389	T
chr01	2390	T
chr01	2391	T
chr01	2392	C
chr01	2393	T
chr01	2394	G
chr01	2395	A
chr01	2396	A
chr01	2397	C
chr01	2398	G
chr01	2399	A
chr01	2400	A
chr01	2401	T
chr01	2402	C
chr01	2403	A
chr01	2404	T
chr01	2405	A
chr01	2406	A
chr01	2407	A
chr01	2408	T
chr01	2409	C
chr01	2410	T
chr01	2411	T
chr01	2412	T
chr01	2413	C
chr01	2414	A
chr01	2415	T
chr01	2416	A
chr01	2417	G
chr01	2418	G
chr01	2419	T
chr01	2420	T
chr01	2421	T
chr01	2422	C
chr01	2423	G
chr01	2424	T
chr01	2425	A
chr01	2426	T
chr01	2427	G
chr01	2428	T
chr01	2429	G
chr01	2430	G
chr01	2431	A
chr01	2432	G
chr01	2433	T
chr01	2434	A
chr01	2435	C
chr01	2436	T
chr01	2437	G
chr01	2438	T
chr01	2439	T
chr01	2440	T
chr01	2441	T
chr01	2442	A
chr01	2443	T
chr01	2444	G
chr01	2445	G
chr01	2446	C
chr01	2447	G
chr01	2448	C
chr01	2449	T
chr01	2450	T
chr01	2451	A
chr01	2452	T
chr01	2453	G
chr01	2454	T
chr01	2455	G
chr01	2456	T
chr01	2457	A
chr01	2458	T
chr01	2459	T
chr01	2460	C
chr01	2461	G
chr01	2462	T
chr01	2463	A
chr01	2464	T
chr01	2465	G
chr01	2466	C
chr01	2467	G
chr01	2468	C
chr01	2469	A
chr01	2470	G
chr01	2471	A
chr01	2472	A
chr01	2473	T
chr01	2474	G
chr01	2475	T
chr01	2476	G
chr01	2477	G
chr01	2478	G
chr01	2479	A
chr01	2480	A
chr01	2481	T
chr01	2482	G
chr01	2483	C
chr01	2484	C
chr01	2485	A
chr01	2486	A
chr01	2487	T
chr01	2488	T
chr01	2489	A
chr01	2490	T
chr01	2491	A
chr01	2492	G
chr01	2493	G
chr01	2494	G
chr01	2495	G
chr01	2496	T
chr01	2497	G
chr01	2498	C
chr01	2499	C
chr01	2500	G
chr01	2501	A
chr01	2502	G
chr01	2503	G
chr01	2504	T
chr01	2505	G
chr01	2506	C
chr01	2507	C
chr01	2508	T
chr01	2509	T
chr01	2510	A
chr01	2511	T
chr01	2512	A
chr01	2513	A
chr01	2514	A
chr01	2515	A
chr01	2516	C
chr01	2517	C
chr01	2518	C
chr01	2519	T
chr01	2520	T
chr01	2521	T
chr01	2522	T
chr01	2523	C
chr01	2524	T
chr01	2525	G
chr01	2526	T
chr01	2527	G
chr01	2528	C
chr01	2529	C
chr01	2530	T
chr01	2531	G
chr01	2532	T
chr01	2533	G
chr01	2534	A
chr01	2535	C
chr01	2536	A
chr01	2537	T
chr01	2538	T
chr01	2539	T
chr01	2540	C
chr01	2541	C
chr01	2542	T
chr01	2543	T
chr01	2544	T
chr01	2545	T
chr01	2546	T
chr01	2547	C
chr01	2548	G
chr01	2549	G
chr01	2550	T
chr01	2551	C
chr01	2552	A
chr01	2553	A
chr01	2554	A
chr01	2555	A
chr01	2556	A
chr01	2557	G
chr01	2558	A
chr01	2559	A
chr01	2560	T
chr01	2561	A
chr01	2562	T
chr01	2563	C
chr01	2564	C
chr01	2565	G
chr01	2566	A
chr01	2567	A
chr01	2568	T
chr01	2569	T
chr01	2570	T
chr01	2571	T
chr01	2572	A
chr01	2573	G
chr01	2574	A
chr01	2575	T
chr01	2576	T
chr01	2577	T
chr01	2578	G
chr01	2579	G
chr01	2580	A
chr01	2581	C
chr01	2582	C
chr01	2583	C
chr01	2584	T
chr01	2585	C
chr01	2586	G
chr01	2587	T
chr01	2588	A
chr01	2589	C
chr01	2590	A
chr01	2591	G
chr01	2592	A
chr01	2593	A
chr01	2594	G
chr01	2595	C
chr01	2596	T
chr01	2597	T
chr01	2598	A
chr01	2599	T
chr01	2600	T
chr01	2601	G
chr01	2602	T
chr01	2603	C
chr01	2604	T
chr01	2605	A
chr01	2606	A
chr01	2607	G
chr01	2608	C
chr01	2609	C
chr01	2610	T
chr01	2611	G
chr01	2612	A
chr01	2613	A
chr01	2614	T
chr01	2615	T
chr01	2616	C
chr01	2617	A
chr01	2618	G
chr01	2619	T
chr01	2620	C
chr01	2621	T
chr01	2622	G
chr01	2623	C
chr01	2624	T
chr01	2625	T
chr01	2626	T
chr01	2627	A
chr01	2628	A
chr01	2629	A
chr01	2630	C
chr01	2631	G
chr01	2632	G
chr01	2633	C
chr01	2634	T
chr01	2635	T
chr01	2636	C
chr01	2637	C
chr01	2638	G
chr01	2639	C
chr01	2640	G
chr01	2641	G
chr01	2642	A
chr01	2643	G
chr01	2644	G
chr01	2645	A
chr01	2646	A
chr01	2647	A
chr01	2648	T
chr01	2649	A
chr01	2650	T
chr01	2651	T
chr01	2652	T
chr01	2653	C
chr01	2654	C
chr01	2655	A
chr01	2656	T
chr01	2657	C
chr01	2658	T
chr01	2659	C
chr01	2660	T
chr01	2661	T
chr01	2662	G
chr01	2663	A
chr01	2664	A
chr01	2665	T
chr01	2666	T
chr01	2667	C
chr01	2668	G
chr01	2669	T
chr01	2670	A
chr01	2671	C
chr01	2672	A
chr01	2673	A
chr01	2674	C
chr01	2675	A
chr01	2676	T
chr01	2677	T
chr01	2678	A
chr01	2679	A
chr01	2680	A
chr01	2681	C
chr01	2682	G
chr01	2683	T
chr01	2684	G
chr01	2685	T
chr01	2686	G
chr01	2687	T
chr01	2688	T
chr01	2689	G
chr01	2690	G
chr01	2691	G
chr01	2692	A
chr01	2693	G
chr01	2694	T
chr01	2695	C
chr01	2696	G
chr01	2697	T
chr01	2698	A
chr01	2699	T
chr01	2700	A
chr01	2701	C
chr01	2702	T
chr01	2703	G
chr01	2704	T
chr01	2705	T
chr01	2706	A
chr01	2707	G
chr01	2708	G
chr01	2709	G
chr01	2710	T
chr01	2711	C
chr01	2712	T
chr01	2713	G
chr01	2714	T
chr01	2715	A
chr01	2716	A
chr01	2717	A
chr01	2718	C
chr01	2719	T
chr01	2720	T
chr01	2721	G
chr01	2722	T
chr01	2723	G
chr01	2724	A
chr01	2725	A
chr01	2726	C
chr01	2727	T
chr01	2728	C
chr01	2729	T
chr01	2730	C
chr01	2731	G
chr01	2732	G
chr01	2733	C
chr01	2734	A
chr01	2735	A
chr01	2736	A
chr01	2737	T
chr01	2738	G
chr01	2739	C
chr01	2740	C
chr01	2741	T
chr01	2742	T
chr01	2743	G
chr01	2744	G
chr01	2745	T
chr01	2746	G
chr01	2747	C
chr01	2748	A
chr01	2749	A
chr01	2750	T
chr01	2751	T
chr01	2752	A
chr01	2753	C
chr01	2754	G
chr01	2755	T
chr01	2756	A
chr01	2757	A
chr01	2758	T
chr01	2759	T
chr01	2760	T
chr01	2761	T
chr01	2762	A
chr01	2763	G
chr01	2764	C
chr01	2765	C
chr01	2766	G
chr01	2767	C
chr01	2768	T
chr01	2769	G
chr01	2770	A
chr01	2771	G
chr01	2772	A
chr01	2773	A
chr01	2774	G
chr01	2775	C
chr01	2776	G
chr01	2777	G
chr01	2778	A
chr01	2779	T
chr01	2780	G
chr01	2781	G
chr01	2782	T
chr01	2783	A
chr01	2784	A
chr01	2785	T
chr01	2786	G
chr01	2787	A
chr01	2788	G
chr01	2789	A
chr01	2790	C
chr01	2791	A
chr01	2792	A
chr01	2793	G
chr01	2794	T
chr01	2795	T
chr01	2796	G
chr01	2797	A
chr01	2798	T
chr01	2799	A
chr01	2800	T
chr01	2801	C
chr01	2802	A
chr01	2803	A
chr01	2804	A
chr01	2805	C
chr01	2806	A
chr01	2807	G
chr01	2808	A
chr01	2809	T
chr01	2810	A
chr01	2811	C
chr01	2812	A
chr01	2813	T
chr01	2814	A
chr01	2815	T
chr01	2816	T
chr01	2817	T
chr01	2818	A
chr01	2819	A
chr01	2820	A
chr01	2821	A
chr01	2822	G
chr01	2823	A
chr01	2824	G
chr01	2825	G
chr01	2826	G
chr01	2827	T
chr01	2828	A
chr01	2829	C
chr01	2830	C
chr01	2831	G
chr01	2832	C
chr01	2833	T
chr01	2834	A
chr01	2835	A
chr01	2836	T
chr01	2837	T
chr01	2838	T
chr01	2839	A
chr01	2840	G
chr01	2841	C
chr01	2842	A
chr01	2843	G
chr01	2844	G
chr01	2845	G
chr01	2846	C
chr01	2847	A
chr01	2848	G
chr01	2849	T
chr01	2850	A
chr01	2851	T
chr01	2852	T
chr01	2853	A
chr01	2854	T
chr01	2855	T
chr01	2856	G
chr01	2857	T
chr01	2858	A
chr01	2859	G
chr01	2860	T
chr01	2861	T
chr01	2862	T
chr01	2863	G
chr01	2864	A
chr01	2865	T
chr01	2866	A
chr01	2867	T
chr01	2868	G
chr01	2869	T
chr01	2870	A
chr01	2871	C
chr01	2872	G
chr01	2873	G
chr01	2874	C
chr01	2875	T
chr01	2876	A
chr01	2877	A
chr01	2878	C
chr01	2879	T
chr01	2880	G
chr01	2881	A
chr01	2882	A
chr01	2883	C
chr01	2884	C
chr01	2885	T
chr01	2886	A
chr01	2887	A
chr01	2888	G
chr01	2889	T
chr01	2890	A
chr01	2891	G
chr01	2892	G
chr01	2893	G
chr01	2894	A
chr01	2895	T
chr01	2896	A
chr01	2897	T
chr01	2898	G
chr01	2899	A
chr01	2900	G
chr01	2901	A
chr01	2902	G
chr01	2903	T
chr01	2904	A
chr01	2905	A
chr01	2906	G
chr01	2907	A
chr01	2908	A
chr01	2909	C
chr01	2910	G
chr01	2911	T
chr01	2912	T
chr01	2913	C
chr01	2914	G
chr01	2915	G
chr01	2916	C
chr01	2917	T
chr01	2918	A
chr01	2919	C
chr01	2920	T
chr01	2921	C
chr01	2922	T
chr01	2923	T
chr01	2924	C
chr01	2925	T
chr01	2926	T
chr01	2927	T
chr01	2928	C
chr01	2929	T
chr01	2930	A
chr01	2931	A
chr01	2932	G
chr01	2933	T
chr01	2934	G
chr01	2935	G
chr01	2936	G
chr01	2937	A
chr01	2938	T
chr01	2939	T
chr01	2940	T
chr01	2941	T
chr01	2942	T
chr01	2943	C
chr01	2944	T
chr01	2945	T
chr01	2946	A
chr01	2947	A
chr01	2948	T
chr01	2949	C
chr01	2950	C
chr01	2951	T
chr01	2952	T
chr01	2953	G
chr01	2954	G
chr01	2955	A
chr01	2956	T
chr01	2957	T
chr01	2958	C
chr01	2959	T
chr01	2960	T
chr01	2961	A
chr01	2962	A
chr01	2963	A
chr01	2964	A
chr01	2965	G
chr01	2966	G
chr01	2967	T
chr01	2968	T
chr01	2969	A
chr01	2970	T
chr01	2971	T
chr01	2972	A
chr01	2973	A
chr01	2974	A
chr01	2975	G
chr01	2976	T
chr01	2977	T
chr01	2978	C
chr01	2979	C
chr01	2980	G
chr01	2981	C
chr01	2982	A
chr01	2983	C
chr01	2984	A
chr01	2985	A
chr01	2986	A
chr01	2987	G
chr01	2988	A
chr01	2989	A
chr01	2990	C
chr01	2991	G
chr01	2992	C
chr01	2993	T
chr01	2994	T
chr01	2995	G
chr01	2996	G
chr01	2997	A
chr01	2998	A
chr01	2999	A
chr01	3000	T
chr01	3001	C
chr01	3002	G
chr01	3003	C
chr01	3004	A
chr01	3005	T
chr01	3006	T
chr01	3007	C
chr01	3008	A
chr01	3009	T
chr01	3010	C
chr01	3011	A
chr01	3012	A
chr01	3013	A
chr01	3014	G
chr01	3015	A
chr01	3016	A
chr01	3017	C
chr01	3018	A
chr01	3019	A
chr01	3020	C
chr01	3021	T
chr01	3022	C
chr01	3023	T
chr01	3024	T
chr01	3025	C
chr01	3026	G
chr01	3027	T
chr01	3028	T
chr01	3029	T
chr01	3030	T
chr01	3031	C
chr01	3032	C
chr01	3033	A
chr01	3034	A
chr01	3035	A
chr01	3036	C
chr01	3037	A
chr01	3038	A
chr01	3039	T
chr01	3040	C
chr01	3041	T
chr01	3042	T
chr01	3043	C
chr01	3044	C
chr01	3045	C
chr01	3046	G
chr01	3047	A
chr01	3048	A
chr01	3049	A
chr01	3050	A
chr01	3051	A
chr01	3052	G
chr01	3053	T
chr01	3054	A
chr01	3055	G
chr01	3056	C
chr01	3057	C
chr01	3058	G
chr01	3059	T
chr01	3060	T
chr01	3061	C
chr01	3062	A
chr01	3063	T
chr01	3064	T
chr01	3065	T
chr01	3066	C
chr01	3067	C
chr01	3068	C
chr01	3069	T
chr01	3070	T
chr01	3071	C
chr01	3072	C
chr01	3073	G
chr01	3074	A
chr01	3075	T
chr01	3076	T
chr01	3077	T
chr01	3078	C
chr01	3079	A
chr01	3080	T
chr01	3081	T
chr01	3082	C
chr01	3083	C
chr01	3084	T
chr01	3085	A
chr01	3086	G
chr01	3087	A
chr01	3088	C
chr01	3089	T
chr01	3090	G
chr01	3091	C
chr01	3092	C
chr01	3093	A
chr01	3094	A
chr01	3095	A
chr01	3096	T
chr01	3097	T
chr01	3098	T
chr01	3099	T
chr01	3100	T
chr01	3101	C
chr01	3102	T
chr01	3103	T
chr01	3104	G
chr01	3105	C
chr01	3106	T
chr01	3107	C
chr01	3108	A
chr01	3109	T
chr01	3110	T
chr01	3111	T
chr01	3112	A
chr01	3113	T
chr01	3114	A
chr01	3115	A
chr01	3116	T
chr01	3117	G
chr01	3118	A
chr01	3119	T
chr01	3120	T
chr01	3121	G
chr01	3122	A
chr01	3123	T
chr01	3124	A
chr01	3125	A
chr01	3126	G
chr01	3127	A
chr01	3128	A
chr01	3129	T
chr01	3130	T
chr01	3131	G
chr01	3132	T
chr01	3133	A
chr01	3134	T
chr01	3135	T
chr01	3136	T
chr01	3137	G
chr01	3138	T
chr01	3139	G
chr01	3140	T
chr01	3141	C
chr01	3142	C
chr01	3143	C
chr01	3144	A
chr01	3145	T
chr01	3146	T
chr01	3147	C
chr01	3148	T
chr01	3149	C
chr01	3150	G
chr01	3151	T
chr01	3152	A
chr01	3153	G
chr01	3154	A
chr01	3155	T
chr01	3156	A
chr01	3157	A
chr01	3158	A
chr01	3159	A
chr01	3160	T
chr01	3161	T
chr01	3162	C
chr01	3163	T
chr01	3164	T
chr01	3165	G
chr01	3166	G
chr01	3167	A
chr01	3168	T
chr01	3169	G
chr01	3170	T
chr01	3171	T
chr01	3172	A
chr01	3173	A
chr01	3174	A
chr01	3175	A
chr01	3176	A
chr01	3177	A
chr01	3178	T
chr01	3179	T
chr01	3180	A
chr01	3181	T
chr01	3182	T
chr01	3183	A
chr01	3184	T
chr01	3185	T
chr01	3186	T
chr01	3187	T
chr01	3188	C
chr01	3189	T
chr01	3190	T
chr01	3191	C
chr01	3192	A
chr01	3193	T
chr01	3194	A
chr01	3195	A
chr01	3196	A
chr01	3197	G
chr01	3198	A
chr01	3199	A
chr01	3200	G
chr01	3201	C
chr01	3202	T
chr01	3203	T
chr01	3204	T
chr01	3205	C
chr01	3206	A
chr01	3207	A
chr01	3208	G
chr01	3209	A
chr01	3210	T
chr01	3211	A
chr01	3212	T
chr01	3213	A
chr01	3214	A
chr01	3215	G
chr01	3216	A
chr01	3217	T
chr01	3218	A
chr01	3219	C
chr01	3220	G
chr01	3221	A
chr01	3222	A
chr01	3223	A
chr01	3224	T
chr01	3225	A
chr01	3226	G
chr01	3227	G
chr01	3228	G
chr01	3229	G
chr01	3230	T
chr01	3231	T
chr01	3232	G
chr01	3233	A
chr01	3234	T
chr01	3235	A
chr01	3236	A
chr01	3237	T
chr01	3238	T
chr01	3239	G
chr01	3240	C
chr01	3241	A
chr01	3242	T
chr01	3243	G
chr01	3244	A
chr01	3245	C
chr01	3246	A
chr01	3247	G
chr01	3248	T
chr01	3249	A
chr01	3250	G
chr01	3251	C
chr01	3252	T
chr01	3253	T
chr01	3254	T
chr01	3255	A
chr01	3256	G
chr01	3257	A
chr01	3258	T
chr01	3259	C
chr01	3260	A
chr01	3261	A
chr01	3262	A
chr01	3263	A
chr01	3264	A
chr01	3265	G
chr01	3266	G
chr01	3267	A
chr01	3268	A
chr01	3269	A
chr01	3270	G
chr01	3271	C
chr01	3272	A
chr01	3273	T
chr01	3274	G
chr01	3275	G
chr01	3276	A
chr01	3277	G
chr01	3278	G
chr01	3279	G
chr01	3280	A
chr01	3281	A
chr01	3282	A
chr01	3283	C
chr01	3284	A
chr01	3285	G
chr01	3286	T
chr01	3287	A
chr01	3288	A
chr01	3289	A
chr01	3290	C
chr01	3291	A
chr01	3292	G
chr01	3293	T
chr01	3294	G
chr01	3295	A
chr01	3296	A
chr01	3297	A
chr01	3298	A
chr01	3299	T
chr01	3300	T
chr01	3301	C
chr01	3302	T
chr01	3303	C
chr01	3304	T
chr01	3305	T
chr01	3306	G
chr01	3307	A
chr01	3308	G
chr01	3309	A
chr01	3310	A
chr01	3311	C
chr01	3312	C
chr01	3313	A
chr01	3314	A
chr01	3315	A
chr01	3316	G
chr01	3317	T
chr01	3318	A
chr01	3319	A
chr01	3320	A
chr01	3321	C
chr01	3322	C
chr01	3323	T
chr01	3324	T
chr01	3325	C
chr01	3326	A
chr01	3327	T
chr01	3328	T
chr01	3329	G
chr01	3330	A
chr01	3331	A
chr01	3332	G
chr01	3333	A
chr01	3334	G
chr01	3335	C
chr01	3336	T
chr01	3337	T
chr01	3338	C
chr01	3339	C
chr01	3340	T
chr01	3341	T
chr01	3342	A
chr01	3343	A
chr01	3344	A
chr01	3345	A
chr01	3346	A
chr01	3347	A
chr01	3348	T
chr01	3349	T
chr01	3350	T
chr01	3351	A
chr01	3352	G
chr01	3353	A
chr01	3354	A
chr01	3355	T
chr01	3356	C
chr01	3357	T
chr01	3358	C
chr01	3359	C
chr01	3360	C
chr01	3361	A
chr01	3362	T
chr01	3363	G
chr01	3364	T
chr01	3365	C
chr01	3366	A
chr01	3367	A
chr01	3368	C
chr01	3369	G
chr01	3370	G
chr01	3371	G
chr01	3372	T
chr01	3373	T
chr01	3374	T
chr01	3375	C
chr01	3376	C
chr01	3377	A
chr01	3378	T
chr01	3379	A
chr01	3380	C
chr01	3381	C
chr01	3382	T
chr01	3383	C
chr01	3384	C
chr01	3385	C
chr01	3386	C
chr01	3387	A
chr01	3388	G
chr01	3389	C
chr01	3390	A
chr01	3391	T
chr01	3392	C
chr01	3393	A
chr01	3394	T
chr01	3395	A
chr01	3396	C
chr01	3397	A
chr01	3398	T
chr01	3399	C
chr01	3400	T
chr01	3401	T
chr01	3402	T
chr01	3403	T
chr01	3404	T
chr01	3405	T
chr01	3406	C
chr01	3407	A
chr01	3408	A
chr01	3409	A
chr01	3410	G
chr01	3411	A
chr01	3412	A
chr01	3413	A
chr01	3414	C
chr01	3415	T
chr01	3416	T
chr01	3417	C
chr01	3418	A
chr01	3419	A
chr01	3420	A
chr01	3421	T
chr01	3422	G
chr01	3423	C
chr01	3424	C
chr01	3425	T
chr01	3426	C
chr01	3427	T
chr01	3428	T
chr01	3429	T
chr01	3430	T
chr01	3431	A
chr01	3432	T
chr01	3433	G
chr01	3434	C
chr01	3435	A
chr01	3436	A
chr01	3437	G
chr01	3438	G
chr01	3439	G
chr01	3440	G
chr01	3441	C
chr01	3442	A
chr01	3443	A
chr01	3444	A
chr01	3445	A
chr01	3446	T
chr01	3447	C
chr01	3448	C
chr01	3449	T
chr01	3450	G
chr01	3451	A
chr01	3452	A
chr01	3453	A
chr01	3454	T
chr01	3455	G
chr01	3456	A
chr01	3457	C
chr01	3458	T
chr01	3459	T
chr01	3460	A
chr01	3461	A
chr01	3462	A
chr01	3463	C
chr01	3464	T
chr01	3465	T
chr01	3466	A
chr01	3467	G
chr01	3468	C
chr01	3469	A
chr01	3470	G
chr01	3471	T
chr01	3472	T
chr01	3473	T
chr01	3474	C
chr01	3475	G
chr01	3476	T
chr01	3477	C
chr01	3478	T
chr01	3479	T
chr01	3480	T
chr01	3481	T
chr01	3482	T
chr01	3483	T
chr01	3484	C
chr01	3485	A
chr01	3486	A
chr01	3487	A
chr01	3488	G
chr01	3489	A
chr01	3490	G
chr01	3491	A
chr01	3492	A
chr01	3493	T
chr01	3494	G
chr01	3495	G
chr01	3496	T
chr01	3497	T
chr01	3498	G
chr01	3499	A
chr01	3500	A
chr01	3501	G
chr01	3502	A
chr01	3503	A
chr01	3504	G
chr01	3505	A
chr01	3506	A
chr01	3507	T
chr01	3508	T
chr01	3509	G
chr01	3510	T
chr01	3511	T
chr01	3512	T
chr01	3513	T
chr01	3514	G
chr01	3515	G
chr01	3516	A
chr01	3517	C
chr01	3518	G
chr01	3519	C
chr01	3520	T
chr01	3521	T
chr01	3522	A
chr01	3523	T
chr01	3524	T
chr01	3525	G
chr01	3526	A
chr01	3527	C
chr01	3528	A
chr01	3529	A
chr01	3530	T
chr01	3531	C
chr01	3532	T
chr01	3533	G
chr01	3534	T
chr01	3535	T
chr01	3536	G
chr01	3537	C
chr01	3538	A
chr01	3539	T
chr01	3540	T
chr01	3541	G
chr01	3542	A
chr01	3543	T
chr01	3544	A
chr01	3545	A
chr01	3546	A
chr01	3547	G
chr01	3548	T
chr01	3549	A
chr01	3550	C
chr01	3551	C
chr01	3552	T
chr01	3553	A
chr01	3554	C
chr01	3555	T
chr01	3556	A
chr01	3557	T
chr01	3558	C
chr01	3559	C
chr01	3560	C
chr01	3561	A
chr01	3562	G
chr01	3563	A
chr01	3564	C
chr01	3565	T
chr01	3566	A
chr01	3567	T
chr01	3568	A
chr01	3569	T
chr01	3570	T
chr01	3571	T
chr01	3572	G
chr01	3573	T
chr01	3574	A
chr01	3575	T
chr01	3576	A
chr01	3577	C
chr01	3578	A
chr01	3579	A
chr01	3580	G
chr01	3581	T
chr01	3582	A
chr01	3583	C
chr01	3584	A
chr01	3585	A
chr01	3586	A
chr01	3587	A
chr01	3588	T
chr01	3589	T
chr01	3590	A
chr01	3591	G
chr01	3592	G
chr01	3593	T
chr01	3594	T
chr01	3595	T
chr01	3596	G
chr01	3597	T
chr01	3598	T
chr01	3599	G
chr01	3600	A
chr01	3601	A
chr01	3602	A
chr01	3603	C
chr01	3604	A
chr01	3605	A
chr01	3606	C
chr01	3607	T
chr01	3608	T
chr01	3609	T
chr01	3610	C
chr01	3611	C
chr01	3612	G
chr01	3613	A
chr01	3614	T
chr01	3615	C
chr01	3616	A
chr01	3617	T
chr01	3618	T
chr01	3619	G
chr01	3620	G
chr01	3621	T
chr01	3622	G
chr01	3623	C
chr01	3624	C
chr01	3625	C
chr01	3626	G
chr01	3627	T
chr01	3628	A
chr01	3629	T
chr01	3630	C
chr01	3631	T
chr01	3632	G
chr01	3633	A
chr01	3634	T
chr01	3635	G
chr01	3636	T
chr01	3637	T
chr01	3638	T
chr01	3639	T
chr01	3640	T
chr01	3641	T
chr01	3642	T
chr01	3643	A
chr01	3644	G
chr01	3645	T
chr01	3646	A
chr01	3647	A
chr01	3648	T
chr01	3649	T
chr01	3650	T
chr01	3651	C
chr01	3652	T
chr01	3653	T
chr01	3654	T
chr01	3655	G
chr01	3656	T
chr01	3657	A
chr01	3658	A
chr01	3659	A
chr01	3660	T
chr01	3661	A
chr01	3662	C
chr01	3663	A
chr01	3664	G
chr01	3665	G
chr01	3666	G
chr01	3667	A
chr01	3668	G
chr01	3669	T
chr01	3670	T
chr01	3671	G
chr01	3672	T
chr01	3673	T
chr01	3674	T
chr01	3675	C
chr01	3676	G
chr01	3677	A
chr01	3678	A
chr01	3679	A
chr01	3680	G
chr01	3681	C
chr01	3682	T
chr01	3683	T
chr01	3684	A
chr01	3685	T
chr01	3686	G
chr01	3687	A
chr01	3688	G
chr01	3689	A
chr01	3690	A
chr01	3691	A
chr01	3692	A
chr01	3693	A
chr01	3694	T
chr01	3695	A
chr01	3696	C
chr01	3697	A
chr01	3698	T
chr01	3699	G
chr01	3700	A
chr01	3701	A
chr01	3702	T
chr01	3703	G
chr01	3704	A
chr01	3705	C
chr01	3706	A
chr01	3707	G
chr01	3708	G
chr01	3709	T
chr01	3710	A
chr01	3711	A
chr01	3712	A
chr01	3713	A
chr01	3714	A
chr01	3715	T
chr01	3716	A
chr01	3717	T
chr01	3718	T
chr01	3719	G
chr01	3720	G
chr01	3721	C
chr01	3722	T
chr01	3723	C
chr01	3724	G
chr01	3725	A
chr01	3726	A
chr01	3727	A
chr01	3728	A
chr01	3729	A
chr01	3730	G
chr01	3731	A
chr01	3732	G
chr01	3733	G
chr01	3734	A
chr01	3735	C
chr01	3736	A
chr01	3737	A
chr01	3738	A
chr01	3739	A
chr01	3740	A
chr01	3741	G
chr01	3742	A
chr01	3743	G
chr01	3744	A
chr01	3745	A
chr01	3746	A
chr01	3747	T
chr01	3748	C
chr01	3749	A
chr01	3750	T
chr01	3751	A
chr01	3752	A
chr01	3753	A
chr01	3754	T
chr01	3755	G
chr01	3756	A
chr01	3757	G
chr01	3758	T
chr01	3759	A
chr01	3760	A
chr01	3761	A
chr01	3762	C
chr01	3763	C
chr01	3764	C
chr01	3765	A
chr01	3766	C
chr01	3767	T
chr01	3768	T
chr01	3769	G
chr01	3770	C
chr01	3771	T
chr01	3772	G
chr01	3773	G
chr01	3774	A
chr01	3775	C
chr01	3776	A
chr01	3777	T
chr01	3778	T
chr01	3779	A
chr01	3780	T
chr01	3781	C
chr01	3782	C
chr01	3783	A
chr01	3784	G
chr01	3785	T
chr01	3786	A
chr01	3787	A
chr01	3788	A
chr01	3789	G
chr01	3790	G
chr01	3791	C
chr01	3792	T
chr01	3793	T
chr01	3794	G
chr01	3795	G
chr01	3796	T
chr01	3797	A
chr01	3798	G
chr01	3799	T
chr01	3800	A
chr01	3801	A
chr01	3802	C
chr01	3803	C
chr01	3804	A
chr01	3805	T
chr01	3806	A
chr01	3807	A
chr01	3808	T
chr01	3809	A
chr01	3810	T
chr01	3811	T
chr01	3812	A
chr01	3813	C
chr01	3814	C
chr01	3815	C
chr01	3816	A
chr01	3817	G
chr01	3818	G
chr01	3819	T
chr01	3820	A
chr01	3821	C
chr01	3822	G
chr01	3823	A
chr01	3824	A
chr01	3825	A
chr01	3826	C
chr01	3827	G
chr01	3828	C
chr01	3829	T
chr01	3830	A
chr01	3831	A
chr01	3832	G
chr01	3833	A
chr01	3834	A
chr01	3835	C
chr01	3836	T
chr01	3837	T
chr01	3838	G
chr01	3839	A
chr01	3840	A
chr01	3841	A
chr01	3842	G
chr01	3843	A
chr01	3844	C
chr01	3845	T
chr01	3846	C
chr01	3847	A
chr01	3848	T
chr01	3849	A
chr01	3850	A
chr01	3851	A
chr01	3852	A
chr01	3853	C
chr01	3854	T
chr01	3855	T
chr01	3856	C
chr01	3857	C
chr01	3858	A
chr01	3859	G
chr01	3860	G
chr01	3861	T
chr01	3862	T
chr01	3863	A
chr01	3864	A
chr01	3865	G
chr01	3866	C
chr01	3867	T
chr01	3868	A
chr01	3869	T
chr01	3870	T
chr01	3871	T
chr01	3872	T
chr01	3873	T
chr01	3874	G
chr01	3875	A
chr01	3876	A
chr01	3877	A
chr01	3878	A
chr01	3879	T
chr01	3880	A
chr01	3881	T
chr01	3882	T
chr01	3883	C
chr01	3884	T
chr01	3885	G
chr01	3886	A
chr01	3887	G
chr01	3888	G
chr01	3889	T
chr01	3890	A
chr01	3891	A
chr01	3892	A
chr01	3893	A
chr01	3894	G
chr01	3895	C
chr01	3896	C
chr01	3897	A
chr01	3898	T
chr01	3899	T
chr01	3900	A
chr01	3901	A
chr01	3902	G
chr01	3903	G
chr01	3904	T
chr01	3905	C
chr01	3906	C
chr01	3907	A
chr01	3908	G
chr01	3909	A
chr01	3910	T
chr01	3911	A
chr01	3912	A
chr01	3913	C
chr01	3914	C
chr01	3915	A
chr01	3916	A
chr01	3917	G
chr01	3918	G
chr01	3919	G
chr01	3920	A
chr01	3921	C
chr01	3922	A
chr01	3923	A
chr01	3924	T
chr01	3925	A
chr01	3926	A
chr01	3927	A
chr01	3928	C
chr01	3929	C
chr01	3930	T
chr01	3931	A
chr01	3932	T
chr01	3933	G
chr01	3934	C
chr01	3935	T
chr01	3936	T
chr01	3937	T
chr01	3938	T
chr01	3939	C
chr01	3940	T
chr01	3941	T
chr01	3942	G
chr01	3943	T
chr01	3944	C
chr01	3945	T
chr01	3946	T
chr01	3947	C
chr01	3948	A
chr01	3949	A
chr01	3950	T
chr01	3951	T
chr01	3952	T
chr01	3953	C
chr01	3954	A
chr01	3955	G
chr01	3956	T
chr01	3957	A
chr01	3958	T
chr01	3959	C
chr01	3960	T
chr01	3961	T
chr01	3962	T
chr01	3963	C
chr01	3964	C
chr01	3965	A
chr01	3966	T
chr01	3967	T
chr01	3968	T
chr01	3969	T
chr01	3970	G
chr01	3971	A
chr01	3972	T
chr01	3973	A
chr01	3974	A
chr01	3975	T
chr01	3976	G
chr01	3977	A
chr01	3978	G
chr01	3979	C
chr01	3980	T
chr01	3981	A
chr01	3982	G
chr01	3983	T
chr01	3984	G
chr01	3985	A
chr01	3986	T
chr01	3987	C
chr01	3988	C
chr01	3989	G
chr01	3990	G
chr01	3991	A
chr01	3992	A
chr01	3993	A
chr01	3994	G
chr01	3995	C
chr01	3996	T
chr01	3997	A
chr01	3998	C
chr01	3999	T
chr01	4000	T
chr01	4001	T
chr01	4002	A
chr01	4003	T
chr01	4004	G
chr01	4005	A
chr01	4006	T
chr01	4007	G
chr01	4008	T
chr01	4009	T
chr01	4010	T
chr01	4011	C
chr01	4012	A
chr01	4013	A
chr01	4014	G
chr01	4015	G
chr01	4016	C
chr01	4017	C
chr01	4018	T
chr01	4019	G
chr01	4020	A
chr01	4021	A
chr01	4022	G
chr01	4023	T
chr01	4024	T
chr01	4025	T
chr01	4026	G
chr01	4027	A
chr01	4028	A
chr01	4029	T
chr01	4030	A
chr01	4031	T
chr01	4032	T
chr01	4033	T
chr01	4034	A
chr01	4035	T
chr01	4036	G
chr01	4037	T
chr01	4038	A
chr01	4039	G
chr01	4040	T
chr01	4041	T
chr01	4042	C
chr01	4043	A
chr01	4044	A
chr01	4045	C
chr01	4046	A
chr01	4047	T
chr01	4048	C
chr01	4049	A
chr01	4050	A
chr01	4051	A
chr01	4052	T
chr01	4053	G
chr01	4054	T
chr01	4055	G
chr01	4056	T
chr01	4057	C
chr01	4058	T
chr01	4059	A
chr01	4060	T
chr01	4061	T
chr01	4062	T
chr01	4063	T
chr01	4064	G
chr01	4065	T
chr01	4066	G
chr01	4067	A
chr01	4068	T
chr01	4069	G
chr01	4070	A
chr01	4071	G
chr01	4072	G
chr01	4073	C
chr01	4074	A
chr01	4075	A
chr01	4076	C
chr01	4077	C
chr01	4078	G
chr01	4079	T
chr01	4080	C
chr01	4081	G
chr01	4082	A
chr01	4083	C
chr01	4084	A
chr01	4085	A
chr01	4086	C
chr01	4087	C
chr01	4088	T
chr01	4089	T
chr01	4090	A
chr01	4091	T
chr01	4092	T
chr01	4093	A
chr01	4094	T
chr01	4095	C
chr01	4096	G
chr01	4097	A
chr01	4098	A
chr01	4099	A
chr01	4100	A
chr01	4101	A
chr01	4102	G
chr01	4103	A
chr01	4104	A
chr01	4105	C
chr01	4106	A
chr01	4107	A
chr01	4108	C
chr01	4109	A
chr01	4110	A
chr01	4111	G
chr01	4112	T
chr01	4113	T
chr01	4114	C
chr01	4115	A
chr01	4116	C
chr01	4117	A
chr01	4118	T
chr01	4119	G
chr01	4120	C
chr01	4121	T
chr01	4122	T
chr01	4123	G
chr01	4124	T
chr01	4125	T
chr01	4126	A
chr01	4127	C
chr01	4128	T
chr01	4129	C
chr01	4130	T
chr01	4131	C
chr01	4132	T
chr01	4133	A
chr01	4134	T
chr01	4135	A
chr01	4136	A
chr01	4137	C
chr01	4138	T
chr01	4139	A
chr01	4140	G
chr01	4141	A
chr01	4142	G
chr01	4143	A
chr01	4144	G
chr01	4145	T
chr01	4146	A
chr01	4147	C
chr01	4148	T
chr01	4149	T
chr01	4150	T
chr01	4151	T
chr01	4152	T
chr01	4153	T
chr01	4154	T
chr01	4155	G
chr01	4156	G
chr01	4157	A
chr01	4158	A
chr01	4159	G
chr01	4160	C
chr01	4161	A
chr01	4162	A
chr01	4163	G
chr01	4164	T
chr01	4165	A
chr01	4166	A
chr01	4167	G
chr01	4168	A
chr01	4169	A
chr01	4170	T
chr01	4171	A
chr01	4172	A
chr01	4173	G
chr01	4174	T
chr01	4175	C
chr01	4176	A
chr01	4177	A
chr01	4178	T
chr01	4179	T
chr01	4180	T
chr01	4181	C
chr01	4182	T
chr01	4183	A
chr01	4184	C
chr01	4185	T
chr01	4186	T
chr01	4187	A
chr01	4188	C
chr01	4189	C
chr01	4190	T
chr01	4191	C
chr01	4192	A
chr01	4193	T
chr01	4194	T
chr01	4195	A
chr01	4196	G
chr01	4197	G
chr01	4198	G
chr01	4199	A
chr01	4200	A
chr01	4201	A
chr01	4202	A
chr01	4203	A
chr01	4204	T
chr01	4205	T
chr01	4206	T
chr01	4207	A
chr01	4208	A
chr01	4209	T
chr01	4210	A
chr01	4211	G
chr01	4212	C
chr01	4213	A
chr01	4214	G
chr01	4215	T
chr01	4216	T
chr01	4217	G
chr01	4218	T
chr01	4219	T
chr01	4220	A
chr01	4221	T
chr01	4222	A
chr01	4223	A
chr01	4224	C
chr01	4225	G
chr01	4226	A
chr01	4227	C
chr01	4228	A
chr01	4229	A
chr01	4230	A
chr01	4231	T
chr01	4232	A
chr01	4233	C
chr01	4234	A
chr01	4235	G
chr01	4236	G
chr01	4237	C
chr01	4238	C
chr01	4239	C
chr01	4240	T
chr01	4241	A
chr01	4242	A
chr01	4243	A
chr01	4244	A
chr01	4245	A
chr01	4246	A
chr01	4247	T
chr01	4248	T
chr01	4249	C
chr01	4250	A
chr01	4251	C
chr01	4252	T
chr01	4253	G
chr01	4254	T
chr01	4255	A
chr01	4256	T
chr01	4257	T
chr01	4258	C
chr01	4259	A
chr01	4260	A
chr01	4261	T
chr01	4262	G
chr01	4263	G
chr01	4264	T
chr01	4265	C
chr01	4266	T
chr01	4267	A
chr01	4268	C
chr01	4269	G
chr01	4270	A
chr01	4271	A
chr01	4272	T
chr01	4273	C
chr01	4274	G
chr01	4275	T
chr01	4276	C
chr01	4277	A
chr01	4278	A
chr01	4279	T
chr01	4280	C
chr01	4281	G
chr01	4282	C
chr01	4283	T
chr01	4284	T
chr01	4285	G
chr01	4286	C
chr01	4287	G
chr01	4288	G
chr01	4289	T
chr01	4290	T
chr01	4291	A
chr01	4292	T
chr01	4293	G
chr01	4294	G
chr01	4295	C
chr01	4296	A
chr01	4297	C
chr01	4298	G
chr01	4299	A
chr01	4300	A
chr01	4301	G
chr01	4302	A
chr01	4303	A
chr01	4304	C
chr01	4305	A
chr01	4306	A
chr01	4307	T
chr01	4308	G
chr01	4309	C
chr01	4310	A
chr01	4311	A
chr01	4312	T
chr01	4313	A
chr01	4314	G
chr01	4315	C
chr01	4316	T
chr01	4317	C
chr01	4318	T
chr01	4319	T
chr01	4320	A
chr01	4321	C
chr01	4322	A
chr01	4323	A
chr01	4324	G
chr01	4325	C
chr01	4326	C
chr01	4327	A
chr01	4328	C
chr01	4329	T
chr01	4330	A
chr01	4331	C
chr01	4332	A
chr01	4333	T
chr01	4334	G
chr01	4335	A
chr01	4336	C
chr01	4337	A
chr01	4338	A
chr01	4339	G
chr01	4340	C
chr01	4341	A
chr01	4342	A
chr01	4343	C
chr01	4344	T
chr01	4345	C
chr01	4346	A
chr01	4347	T
chr01	4348	A
chr01	4349	A
chr01	4350	T
chr01	4351	T
chr01	4352	T
chr01	4353	A
chr01	4354	A
chr01	4355	G
chr01	4356	T
chr01	4357	G
chr01	4358	G
chr01	4359	A
chr01	4360	T
chr01	4361	A
chr01	4362	G
chr01	4363	C
chr01	4364	T
chr01	4365	T
chr01	4366	G
chr01	4367	T
chr01	4368	G
chr01	4369	A
chr01	4370	T
chr01	4371	A
chr01	4372	A
chr01	4373	A
chr01	4374	T
chr01	4375	T
chr01	4376	G
chr01	4377	A
chr01	4378	A
chr01	4379	T
chr01	4380	T
chr01	4381	T
chr01	4382	T
chr01	4383	C
chr01	4384	T
chr01	4385	C
chr01	4386	T
chr01	4387	G
chr01	4388	T
chr01	4389	T
chr01	4390	T
chr01	4391	A
chr01	4392	G
chr01	4393	T
chr01	4394	A
chr01	4395	C
chr01	4396	T
chr01	4397	T
chr01	4398	G
chr01	4399	C
chr01	4400	C
chr01	4401	G
chr01	4402	A
chr01	4403	A
chr01	4404	T
chr01	4405	A
chr01	4406	G
chr01	4407	T
chr01	4408	T
chr01	4409	A
chr01	4410	C
chr01	4411	T
chr01	4412	T
chr01	4413	G
chr01	4414	T
chr01	4415	T
chr01	4416	A
chr01	4417	G
chr01	4418	T
chr01	4419	T
chr01	4420	G
chr01	4421	C
chr01	4422	A
chr01	4423	G
chr01	4424	A
chr01	4425	T
chr01	4426	G
chr01	4427	C
chr01	4428	T
chr01	4429	T
chr01	4430	T
chr01	4431	T
chr01	4432	T
chr01	4433	G
chr01	4434	A
chr01	4435	T
chr01	4436	G
chr01	4437	A
chr01	4438	C
chr01	4439	A
chr01	4440	A
chr01	4441	A
chr01	4442	G
chr01	4443	T
chr01	4444	T
chr01	4445	A
chr01	4446	T
chr01	4447	C
chr01	4448	A
chr01	4449	A
chr01	4450	T
chr01	4451	C
chr01	4452	T
chr01	4453	C
chr01	4454	A
chr01	4455	A
chr01	4456	T
chr01	4457	A
chr01	4458	T
chr01	4459	T
chr01	4460	A
chr01	4461	A
chr01	4462	A
chr01	4463	C
chr01	4464	T
chr01	4465	T
chr01	4466	T
chr01	4467	T
chr01	4468	T
chr01	4469	A
chr01	4470	G
chr01	4471	G
chr01	4472	C
chr01	4473	T
chr01	4474	T
chr01	4475	T
chr01	4476	C
chr01	4477	A
chr01	4478	G
chr01	4479	G
chr01	4480	T
chr01	4481	T
chr01	4482	T
chr01	4483	A
chr01	4484	A
chr01	4485	T
chr01	4486	C
chr01	4487	T
chr01	4488	T
chr01	4489	T
chr01	4490	C
chr01	4491	T
chr01	4492	T
chr01	4493	T
chr01	4494	G
chr01	4495	A
chr01	4496	G
chr01	4497	G
chr01	4498	G
chr01	4499	T
chr01	4500	G
chr01	4501	T
chr01	4502	A
chr01	4503	T
chr01	4504	T
chr01	4505	A
chr01	4506	A
chr01	4507	T
chr01	4508	T
chr01	4509	T
chr01	4510	T
chr01	4511	C
chr01	4512	A
chr01	4513	T
chr01	4514	A
chr01	4515	C
chr01	4516	A
chr01	4517	A
chr01	4518	A
chr01	4519	T
chr01	4520	A
chr01	4521	T
chr01	4522	T
chr01	4523	T
chr01	4524	G
chr01	4525	A
chr01	4526	T
chr01	4527	T
chr01	4528	C
chr01	4529	A
chr01	4530	T
chr01	4531	T
chr01	4532	A
chr01	4533	T
chr01	4534	T
chr01	4535	C
chr01	4536	G
chr01	4537	T
chr01	4538	T
chr01	4539	T
chr01	4540	T
chr01	4541	A
chr01	4542	C
chr01	4543	T
chr01	4544	G
chr01	4545	T
chr01	4546	T
chr01	4547	A
chr01	4548	C
chr01	4549	A
chr01	4550	T
chr01	4551	T
chr01	4552	A
chr01	4553	G
chr01	4554	A
chr01	4555	C
chr01	4556	C
chr01	4557	T
chr01	4558	G
chr01	4559	C
chr01	4560	T
chr01	4561	C
chr01	4562	A
chr01	4563	T
chr01	4564	T
chr01	4565	A
chr01	4566	C
chr01	4567	A
chr01	4568	T
chr01	4569	G
chr01	4570	G
chr01	4571	A
chr01	4572	G
chr01	4573	T
chr01	4574	A
chr01	4575	A
chr01	4576	C
chr01	4577	T
chr01	4578	T
chr01	4579	A
chr01	4580	A
chr01	4581	G
chr01	4582	T
chr01	4583	T
chr01	4584	T
chr01	4585	T
chr01	4586	C
chr01	4587	T
chr01	4588	C
chr01	4589	A
chr01	4590	A
chr01	4591	A
chr01	4592	C
chr01	4593	G
chr01	4594	C
chr01	4595	T
chr01	4596	T
chr01	4597	G
chr01	4598	A
chr01	4599	T
chr01	4600	A
chr01	4601	G
chr01	4602	C
chr01	4603	A
chr01	4604	T
chr01	4605	G
chr01	4606	A
chr01	4607	T
chr01	4608	T
chr01	4609	T
chr01	4610	G
chr01	4611	A
chr01	4612	T
chr01	4613	G
chr01	4614	T
chr01	4615	A
chr01	4616	G
chr01	4617	T
chr01	4618	A
chr01	4619	A
chr01	4620	A
chr01	4621	A
chr01	4622	A
chr01	4623	A
chr01	4624	A
chr01	4625	A
chr01	4626	A
chr01	4627	G
chr01	4628	G
chr01	4629	C
chr01	4630	A
chr01	4631	G
chr01	4632	A
chr01	4633	G
chr01	4634	T
chr01	4635	T
chr01	4636	T
chr01	4637	C
chr01	4638	C
chr01	4639	A
chr01	4640	A
chr01	4641	A
chr01	4642	A
chr01	4643	A
chr01	4644	A
chr01	4645	A
chr01	4646	A
chr01	4647	T
chr01	4648	T
chr01	4649	G
chr01	4650	T
chr01	4651	T
chr01	4652	A
chr01	4653	A
chr01	4654	T
chr01	4655	C
chr01	4656	G
chr01	4657	A
chr01	4658	C
chr01	4659	A
chr01	4660	A
chr01	4661	A
chr01	4662	G
chr01	4663	T
chr01	4664	T
chr01	4665	A
chr01	4666	A
chr01	4667	T
chr01	4668	A
chr01	4669	T
chr01	4670	T
chr01	4671	A
chr01	4672	T
chr01	4673	G
chr01	4674	G
chr01	4675	T
chr01	4676	G
chr01	4677	G
chr01	4678	T
chr01	4679	A
chr01	4680	G
chr01	4681	T
chr01	4682	A
chr01	4683	T
chr01	4684	C
chr01	4685	T
chr01	4686	C
chr01	4687	A
chr01	4688	A
chr01	4689	A
chr01	4690	T
chr01	4691	A
chr01	4692	T
chr01	4693	C
chr01	4694	T
chr01	4695	G
chr01	4696	G
chr01	4697	A
chr01	4698	T
chr01	4699	A
chr01	4700	A
chr01	4701	C
chr01	4702	C
chr01	4703	A
chr01	4704	G
chr01	4705	A
chr01	4706	T
chr01	4707	C
chr01	4708	G
chr01	4709	T
chr01	4710	A
chr01	4711	C
chr01	4712	A
chr01	4713	T
chr01	4714	C
chr01	4715	T
chr01	4716	C
chr01	4717	T
chr01	4718	G
chr01	4719	A
chr01	4720	T
chr01	4721	A
chr01	4722	A
chr01	4723	A
chr01	4724	C
chr01	4725	A
chr01	4726	A
chr01	4727	T
chr01	4728	C
chr01	4729	T
chr01	4730	T
chr01	4731	T
chr01	4732	G
chr01	4733	C
chr01	4734	C
chr01	4735	A
chr01	4736	C
chr01	4737	T
chr01	4738	G
chr01	4739	C
chr01	4740	T
chr01	4741	T
chr01	4742	T
chr01	4743	A
chr01	4744	T
chr01	4745	C
chr01	4746	C
chr01	4747	T
chr01	4748	T
chr01	4749	T
chr01	4750	T
chr01	4751	A
chr01	4752	A
chr01	4753	A
chr01	4754	T
chr01	4755	T
chr01	4756	G
chr01	4757	T
chr01	4758	A
chr01	4759	T
chr01	4760	T
chr01	4761	G
chr01	4762	A
chr01	4763	G
chr01	4764	T
chr01	4765	G
chr01	4766	C
chr01	4767	T
chr01	4768	T
chr01	4769	C
chr01	4770	A
chr01	4771	G
chr01	4772	T
chr01	4773	C
chr01	4774	A
chr01	4775	T
chr01	4776	T
chr01	4777	G
chr01	4778	C
chr01	4779	A
chr01	4780	A
chr01	4781	A
chr01	4782	A
chr01	4783	T
chr01	4784	T
chr01	4785	T
chr01	4786	T
chr01	4787	A
chr01	4788	C
chr01	4789	G
chr01	4790	A
chr01	4791	G
chr01	4792	A
chr01	4793	T
chr01	4794	T
chr01	4795	T
chr01	4796	A
chr01	4797	A
chr01	4798	A
chr01	4799	A
chr01	4800	T
chr01	4801	T
chr01	4802	T
chr01	4803	G
chr01	4804	T
chr01	4805	G
chr01	4806	A
chr01	4807	A
chr01	4808	C
chr01	4809	C
chr01	4810	C
chr01	4811	G
chr01	4812	A
chr01	4813	C
chr01	4814	C
chr01	4815	T
chr01	4816	T
chr01	4817	A
chr01	4818	C
chr01	4819	C
chr01	4820	G
chr01	4821	A
chr01	4822	G
chr01	4823	A
chr01	4824	A
chr01	4825	A
chr01	4826	T
chr01	4827	G
chr01	4828	A
chr01	4829	T
chr01	4830	G
chr01	4831	A
chr01	4832	G
chr01	4833	C
chr01	4834	T
chr01	4835	A
chr01	4836	A
chr01	4837	T
chr01	4838	T
chr01	4839	T
chr01	4840	T
chr01	4841	T
chr01	4842	A
chr01	4843	T
chr01	4844	A
chr01	4845	G
chr01	4846	G
chr01	4847	T
chr01	4848	C
chr01	4849	G
chr01	4850	A
chr01	4851	C
chr01	4852	C
chr01	4853	C
chr01	4854	T
chr01	4855	T
chr01	4856	C
chr01	4857	T
chr01	4858	G
chr01	4859	T
chr01	4860	C
chr01	4861	G
chr01	4862	C
chr01	4863	T
chr01	4864	T
chr01	4865	A
chr01	4866	C
chr01	4867	T
chr01	4868	G
chr01	4869	G
chr01	4870	G
chr01	4871	T
chr01	4872	T
chr01	4873	G
chr01	4874	A
chr01	4875	T
chr01	4876	T
chr01	4877	A
chr01	4878	T
chr01	4879	C
chr01	4880	T
chr01	4881	T
chr01	4882	G
chr01	4883	T
chr01	4884	G
chr01	4885	C
chr01	4886	T
chr01	4887	T
chr01	4888	T
chr01	4889	C
chr01	4890	T
chr01	4891	T
chr01	4892	A
chr01	4893	G
chr01	4894	T
chr01	4895	A
chr01	4896	T
chr01	4897	C
chr01	4898	T
chr01	4899	A
chr01	4900	T
chr01	4901	C
chr01	4902	A
chr01	4903	C
chr01	4904	A
chr01	4905	A
chr01	4906	A
chr01	4907	G
chr01	4908	G
chr01	4909	A
chr01	4910	G
chr01	4911	A
chr01	4912	C
chr01	4913	A
chr01	4914	A
chr01	4915	A
chr01	4916	A
chr01	4917	T
chr01	4918	C
chr01	4919	G
chr01	4920	T
chr01	4921	T
chr01	4922	G
chr01	4923	A
chr01	4924	T
chr01	4925	A
chr01	4926	A
chr01	4927	A
chr01	4928	A
chr01	4929	A
chr01	4930	G
chr01	4931	T
chr01	4932	G
chr01	4933	C
chr01	4934	A
chr01	4935	T
chr01	4936	C
chr01	4937	A
chr01	4938	A
chr01	4939	C
chr01	4940	A
chr01	4941	T
chr01	4942	T
chr01	4943	C
chr01	4944	C
chr01	4945	C
chr01	4946	A
chr01	4947	G
chr01	4948	C
chr01	4949	C
chr01	4950	A
chr01	4951	G
chr01	4952	A
chr01	4953	A
chr01	4954	A
chr01	4955	A
chr01	4956	T
chr01	4957	G
chr01	4958	C
chr01	4959	A
chr01	4960	C
chr01	4961	A
chr01	4962	T
chr01	4963	C
chr01	4964	A
chr01	4965	T
chr01	4966	A
chr01	4967	A
chr01	4968	A
chr01	4969	G
chr01	4970	A
chr01	4971	C
chr01	4972	A
chr01	4973	T
chr01	4974	G
chr01	4975	T
chr01	4976	T
chr01	4977	A
chr01	4978	T
chr01	4979	T
chr01	4980	C
chr01	4981	A
chr01	4982	A
chr01	4983	G
chr01	4984	A
chr01	4985	G
chr01	4986	C
chr01	4987	C
chr01	4988	A
chr01	4989	C
chr01	4990	G
chr01	4991	A
chr01	4992	C
chr01	4993	C
chr01	4994	G
chr01	4995	T
chr01	4996	C
chr01	4997	T
chr01	4998	T
chr01	4999	C
chr01	5000	A
chr01	5001	A
chr01	5002	T
chr01	5003	T
chr01	5004	T
chr01	5005	A
chr01	5006	T
chr01	5007	C
chr01	5008	T
chr01	5009	T
chr01	5010	T
chr01	5011	T
chr01	5012	A
chr01	5013	T
chr01	5014	A
chr01	5015	A
chr01	5016	A
chr01	5017	A
chr01	5018	A
chr01	5019	A
chr01	5020	C
chr01	5021	C
chr01	5022	C
chr01	5023	T
chr01	5024	T
chr01	5025	G
chr01	5026	T
chr01	5027	T
chr01	5028	C
chr01	5029	T
chr01	5030	A
chr01	5031	C
chr01	5032	T
chr01	5033	G
chr01	5034	A
chr01	5035	C
chr01	5036	A
chr01	5037	G
chr01	5038	G
chr01	5039	A
chr01	5040	T
chr01	5041	G
chr01	5042	G
chr01	5043	A
chr01	5044	A
chr01	5045	T
chr01	5046	A
chr01	5047	G
chr01	5048	A
chr01	5049	T
chr01	5050	A
chr01	5051	T
chr01	5052	T
chr01	5053	A
chr01	5054	A
chr01	5055	A
chr01	5056	T
chr01	5057	A
chr01	5058	T
chr01	5059	A
chr01	5060	C
chr01	5061	A
chr01	5062	T
chr01	5063	T
chr01	5064	T
chr01	5065	T
chr01	5066	G
chr01	5067	C
chr01	5068	A
chr01	5069	T
chr01	5070	T
chr01	5071	T
chr01	5072	T
chr01	5073	T
chr01	5074	T
chr01	5075	T
chr01	5076	T
chr01	5077	T
chr01	5078	T
chr01	5079	T
chr01	5080	T
chr01	5081	T
chr01	5082	C
chr01	5083	T
chr01	5084	G
chr01	5085	T
chr01	5086	A
chr01	5087	T
chr01	5088	T
chr01	5089	G
chr01	5090	A
chr01	5091	A
chr01	5092	G
chr01	5093	A
chr01	5094	T
chr01	5095	T
chr01	5096	T
chr01	5097	G
chr01	5098	T
chr01	5099	A
chr01	5100	T
chr01	5101	A
chr01	5102	T
chr01	5103	G
chr01	5104	A
chr01	5105	A
chr01	5106	A
chr01	5107	G
chr01	5108	A
chr01	5109	T
chr01	5110	G
chr01	5111	T
chr01	5112	T
chr01	5113	T
chr01	5114	A
chr01	5115	T
chr01	5116	A
chr01	5117	C
chr01	5118	A
chr01	5119	T
chr01	5120	C
chr01	5121	A
chr01	5122	A
chr01	5123	A
chr01	5124	T
chr01	5125	G
chr01	5126	C
chr01	5127	T
chr01	5128	T
chr01	5129	T
chr01	5130	G
chr01	5131	A
chr01	5132	A
chr01	5133	T
chr01	5134	A
chr01	5135	A
chr01	5136	A
chr01	5137	G
chr01	5138	C
chr01	5139	C
chr01	5140	A
chr01	5141	T
chr01	5142	C
chr01	5143	T
chr01	5144	T
chr01	5145	A
chr01	5146	A
chr01	5147	T
chr01	5148	T
chr01	5149	T
chr01	5150	C
chr01	5151	A
chr01	5152	A
chr01	5153	T
chr01	5154	T
chr01	5155	T
chr01	5156	C
chr01	5157	A
chr01	5158	T
chr01	5159	G
chr01	5160	C
chr01	5161	C
chr01	5162	C
chr01	5163	T
chr01	5164	C
chr01	5165	C
chr01	5166	T
chr01	5167	T
chr01	5168	C
chr01	5169	A
chr01	5170	C
chr01	5171	C
chr01	5172	G
chr01	5173	T
chr01	5174	T
chr01	5175	T
chr01	5176	T
chr01	5177	C
chr01	5178	T
chr01	5179	G
chr01	5180	T
chr01	5181	T
chr01	5182	G
chr01	5183	G
chr01	5184	T
chr01	5185	C
chr01	5186	T
chr01	5187	A
chr01	5188	G
chr01	5189	A
chr01	5190	G
chr01	5191	G
chr01	5192	T
chr01	5193	A
chr01	5194	G
chr01	5195	C
chr01	5196	T
chr01	5197	T
chr01	5198	G
chr01	5199	T
chr01	5200	T
chr01	5201	G
chr01	5202	T
chr01	5203	G
chr01	5204	G
chr01	5205	T
chr01	5206	C
chr01	5207	A
chr01	5208	C
chr01	5209	T
chr01	5210	A
chr01	5211	A
chr01	5212	T
chr01	5213	G
chr01	5214	A
chr01	5215	G
chr01	5216	A
chr01	5217	A
chr01	5218	C
chr01	5219	T
chr01	5220	T
chr01	5221	A
chr01	5222	A
chr01	5223	A
chr01	5224	T
chr01	5225	A
chr01	5226	G
chr01	5227	T
chr01	5228	T
chr01	5229	T
chr01	5230	T
chr01	5231	C
chr01	5232	A
chr01	5233	A
chr01	5234	C
chr01	5235	T
chr01	5236	G
chr01	5237	C
chr01	5238	T
chr01	5239	G
chr01	5240	G
chr01	5241	T
chr01	5242	G
chr01	5243	A
chr01	5244	T
chr01	5245	A
chr01	5246	A
chr01	5247	A
chr01	5248	T
chr01	5249	C
chr01	5250	A
chr01	5251	A
chr01	5252	T
chr01	5253	A
chr01	5254	A
chr01	5255	T
chr01	5256	T
chr01	5257	T
chr01	5258	A
chr01	5259	T
chr01	5260	G
chr01	5261	T
chr01	5262	T
chr01	5263	C
chr01	5264	T
chr01	5265	T
chr01	5266	A
chr01	5267	A
chr01	5268	C
chr01	5269	C
chr01	5270	T
chr01	5271	A
chr01	5272	A
chr01	5273	C
chr01	5274	A
chr01	5275	T
chr01	5276	T
chr01	5277	T
chr01	5278	G
chr01	5279	A
chr01	5280	T
chr01	5281	G
chr01	5282	A
chr01	5283	C
chr01	5284	C
chr01	5285	T
chr01	5286	T
chr01	5287	T
chr01	5288	G
chr01	5289	A
chr01	5290	T
chr01	5291	G
chr01	5292	C
chr01	5293	G
chr01	5294	T
chr01	5295	T
chr01	5296	G
chr01	5297	G
chr01	5298	T
chr01	5299	T
chr01	5300	A
chr01	5301	T
chr01	5302	G
chr01	5303	T
chr01	5304	T
chr01	5305	G
chr01	5306	A
chr01	5307	A
chr01	5308	G
chr01	5309	A
chr01	5310	C
chr01	5311	A
chr01	5312	A
chr01	5313	A
chr01	5314	T
chr01	5315	T
chr01	5316	G
chr01	5317	C
chr01	5318	C
chr01	5319	T
chr01	5320	C
chr01	5321	T
chr01	5322	A
chr01	5323	A
chr01	5324	T
chr01	5325	C
chr01	5326	A
chr01	5327	G
chr01	5328	T
chr01	5329	T
chr01	5330	C
chr01	5331	C
chr01	5332	A
chr01	5333	T
chr01	5334	T
chr01	5335	A
chr01	5336	A
chr01	5337	G
chr01	5338	A
chr01	5339	A
chr01	5340	A
chr01	5341	T
chr01	5342	C
chr01	5343	T
chr01	5344	T
chr01	5345	C
chr01	5346	T
chr01	5347	T
chr01	5348	A
chr01	5349	A
chr01	5350	C
chr01	5351	T
chr01	5352	C
chr01	5353	C
chr01	5354	T
chr01	5355	C
chr01	5356	C
chr01	5357	A
chr01	5358	A
chr01	5359	A
chr01	5360	T
chr01	5361	A
chr01	5362	T
chr01	5363	T
chr01	5364	C
chr01	5365	T
chr01	5366	G
chr01	5367	C
chr01	5368	C
chr01	5369	C
chr01	5370	A
chr01	5371	T
chr01	5372	A
chr01	5373	C
chr01	5374	G
chr01	5375	A
chr01	5376	T
chr01	5377	A
chr01	5378	C
chr01	5379	C
chr01	5380	T
chr01	5381	A
chr01	5382	T
chr01	5383	T
chr01	5384	T
chr01	5385	G
chr01	5386	T
chr01	5387	T
chr01	5388	T
chr01	5389	A
chr01	5390	C
chr01	5391	T
chr01	5392	T
chr01	5393	T
chr01	5394	G
chr01	5395	T
chr01	5396	C
chr01	5397	A
chr01	5398	T
chr01	5399	T
chr01	5400	T
chr01	5401	T
chr01	5402	G
chr01	5403	C
chr01	5404	C
chr01	5405	A
chr01	5406	T
chr01	5407	A
chr01	5408	A
chr01	5409	G
chr01	5410	A
chr01	5411	T
chr01	5412	T
chr01	5413	G
chr01	5414	G
chr01	5415	T
chr01	5416	A
chr01	5417	T
chr01	5418	C
chr01	5419	C
chr01	5420	A
chr01	5421	C
chr01	5422	T
chr01	5423	T
chr01	5424	C
chr01	5425	T
chr01	5426	T
chr01	5427	G
chr01	5428	T
chr01	5429	C
chr01	5430	T
chr01	5431	G
chr01	5432	T
chr01	5433	A
chr01	5434	A
chr01	5435	A
chr01	5436	A
chr01	5437	T
chr01	5438	A
chr01	5439	A
chr01	5440	T
chr01	5441	T
chr01	5442	A
chr01	5443	G
chr01	5444	A
chr01	5445	A
chr01	5446	A
chr01	5447	G
chr01	5448	T
chr01	5449	A
chr01	5450	G
chr01	5451	C
chr01	5452	A
chr01	5453	C
chr01	5454	A
chr01	5455	A
chr01	5456	T
chr01	5457	T
chr01	5458	T
chr01	5459	T
chr01	5460	T
chr01	5461	A
chr01	5462	C
chr01	5463	A
chr01	5464	G
chr01	5465	T
chr01	5466	A
chr01	5467	A
chr01	5468	T
chr01	5469	G
chr01	5470	T
chr01	5471	A
chr01	5472	G
chr01	5473	C
chr01	5474	A
chr01	5475	C
chr01	5476	G
chr01	5477	C
chr01	5478	G
chr01	5479	T
chr01	5480	A
chr01	5481	A
chr01	5482	C
chr01	5483	T
chr01	5484	C
chr01	5485	C
chr01	5486	T
chr01	5487	A
chr01	5488	A
chr01	5489	A
chr01	5490	C
chr01	5491	T
chr01	5492	T
chr01	5493	T
chr01	5494	G
chr01	5495	T
chr01	5496	C
chr01	5497	A
chr01	5498	T
chr01	5499	A
chr01	5500	A
chr01	5501	T
chr01	5502	G
chr01	5503	G
chr01	5504	T
chr01	5505	T
chr01	5506	G
chr01	5507	A
chr01	5508	A
chr01	5509	A
chr01	5510	T
chr01	5511	G
chr01	5512	A
chr01	5513	A
chr01	5514	T
chr01	5515	G
chr01	5516	T
chr01	5517	A
chr01	5518	T
chr01	5519	G
chr01	5520	A
chr01	5521	T
chr01	5522	A
chr01	5523	T
chr01	5524	A
chr01	5525	A
chr01	5526	A
chr01	5527	A
chr01	5528	A
chr01	5529	C
chr01	5530	T
chr01	5531	C
chr01	5532	G
chr01	5533	G
chr01	5534	A
chr01	5535	C
chr01	5536	C
chr01	5537	C
chr01	5538	T
chr01	5539	G
chr01	5540	T
chr01	5541	T
chr01	5542	T
chr01	5543	T
chr01	5544	A
chr01	5545	C
chr01	5546	T
chr01	5547	T
chr01	5548	C
chr01	5549	T
chr01	5550	T
chr01	5551	T
chr01	5552	T
chr01	5553	A
chr01	5554	T
chr01	5555	A
chr01	5556	G
chr01	5557	A
chr01	5558	A
chr01	5559	C
chr01	5560	C
chr01	5561	T
chr01	5562	T
chr01	5563	A
chr01	5564	T
chr01	5565	T
chr01	5566	T
chr01	5567	T
chr01	5568	T
chr01	5569	G
chr01	5570	A
chr01	5571	C
chr01	5572	G
chr01	5573	C
chr01	5574	A
chr01	5575	G
chr01	5576	G
chr01	5577	G
chr01	5578	A
chr01	5579	G
chr01	5580	G
chr01	5581	C
chr01	5582	G
chr01	5583	A
chr01	5584	C
chr01	5585	A
chr01	5586	T
chr01	5587	T
chr01	5588	T
chr01	5589	A
chr01	5590	T
chr01	5591	C
chr01	5592	C
chr01	5593	A
chr01	5594	A
chr01	5595	A
chr01	5596	T
chr01	5597	T
chr01	5598	A
chr01	5599	A
chr01	5600	G
chr01	5601	T
chr01	5602	T
chr01	5603	T
chr01	5604	T
chr01	5605	G
chr01	5606	A
chr01	5607	C
chr01	5608	A
chr01	5609	T
chr01	5610	G
chr01	5611	G
chr01	5612	C
chr01	5613	G
chr01	5614	C
chr01	5615	A
chr01	5616	T
chr01	5617	C
chr01	5618	A
chr01	5619	G
chr01	5620	G
chr01	5621	G
chr01	5622	A
chr01	5623	A
chr01	5624	T
chr01	5625	A
chr01	5626	A
chr01	5627	A
chr01	5628	A
chr01	5629	A
chr01	5630	A
chr01	5631	A
chr01	5632	A
chr01	5633	C
chr01	5634	T
chr01	5635	T
chr01	5636	T
chr01	5637	A
chr01	5638	T
chr01	5639	T
chr01	5640	A
chr01	5641	T
chr01	5642	G
chr01	5643	T
chr01	5644	G
chr01	5645	G
chr01	5646	C
chr01	5647	C
chr01	5648	G
chr01	5649	A
chr01	5650	A
chr01	5651	T
chr01	5652	C
chr01	5653	A
chr01	5654	A
chr01	5655	C
chr01	5656	A
chr01	5657	T
chr01	5658	T
chr01	5659	A
chr01	5660	A
chr01	5661	T
chr01	5662	C
chr01	5663	A
chr01	5664	A
chr01	5665	A
chr01	5666	T
chr01	5667	G
chr01	5668	C
chr01	5669	A
chr01	5670	C
chr01	5671	T
chr01	5672	A
chr01	5673	A
chr01	5674	T
chr01	5675	A
chr01	5676	T
chr01	5677	T
chr01	5678	G
chr01	5679	T
chr01	5680	A
chr01	5681	A
chr01	5682	C
chr01	5683	G
chr01	5684	T
chr01	5685	T
chr01	5686	C
chr01	5687	T
chr01	5688	T
chr01	5689	A
chr01	5690	C
chr01	5691	A
chr01	5692	A
chr01	5693	A
chr01	5694	G
chr01	5695	G
chr01	5696	G
chr01	5697	C
chr01	5698	A
chr01	5699	G
chr01	5700	A
chr01	5701	C
chr01	5702	A
chr01	5703	A
chr01	5704	C
chr01	5705	T
chr01	5706	T
chr01	5707	G
chr01	5708	A
chr01	5709	G
chr01	5710	A
chr01	5711	A
chr01	5712	C
chr01	5713	T
chr01	5714	T
chr01	5715	T
chr01	5716	C
chr01	5717	A
chr01	5718	T
chr01	5719	G
chr01	5720	C
chr01	5721	G
chr01	5722	T
chr01	5723	G
chr01	5724	C
chr01	5725	A
chr01	5726	A
chr01	5727	C
chr01	5728	A
chr01	5729	G
chr01	5730	T
chr01	5731	A
chr01	5732	T
chr01	5733	T
chr01	5734	A
chr01	5735	A
chr01	5736	T
chr01	5737	A
chr01	5738	T
chr01	5739	T
chr01	5740	T
chr01	5741	T
chr01	5742	A
chr01	5743	C
chr01	5744	T
chr01	5745	G
chr01	5746	T
chr01	5747	C
chr01	5748	T
chr01	5749	T
chr01	5750	G
chr01	5751	A
chr01	5752	T
chr01	5753	A
chr01	5754	T
chr01	5755	C
chr01	5756	G
chr01	5757	T
chr01	5758	T
chr01	5759	A
chr01	5760	T
chr01	5761	C
chr01	5762	C
chr01	5763	T
chr01	5764	C
chr01	5765	A
chr01	5766	T
chr01	5767	C
chr01	5768	G
chr01	5769	T
chr01	5770	A
chr01	5771	A
chr01	5772	C
chr01	5773	G
chr01	5774	T
chr01	5775	G
chr01	5776	A
chr01	5777	A
chr01	5778	T
chr01	5779	T
chr01	5780	T
chr01	5781	T
chr01	5782	T
chr01	5783	T
chr01	5784	T
chr01	5785	G
chr01	5786	T
chr01	5787	C
chr01	5788	T
chr01	5789	C
chr01	5790	A
chr01	5791	T
chr01	5792	A
chr01	5793	C
chr01	5794	G
chr01	5795	T
chr01	5796	T
chr01	5797	A
chr01	5798	A
chr01	5799	G
chr01	5800	G
chr01	5801	T
chr01	5802	A
chr01	5803	A
chr01	5804	A
chr01	5805	T
chr01	5806	T
chr01	5807	T
chr01	5808	T
chr01	5809	G
chr01	5810	A
chr01	5811	T
chr01	5812	G
chr01	5813	A
chr01	5814	C
chr01	5815	C
chr01	5816	C
chr01	5817	C
chr01	5818	C
chr01	5819	G
chr01	5820	T
chr01	5821	T
chr01	5822	G
chr01	5823	T
chr01	5824	C
chr01	5825	C
chr01	5826	T
chr01	5827	T
chr01	5828	G
chr01	5829	T
chr01	5830	T
chr01	5831	T
chr01	5832	G
chr01	5833	C
chr01	5834	C
chr01	5835	T
chr01	5836	T
chr01	5837	A
chr01	5838	C
chr01	5839	T
chr01	5840	G
chr01	5841	T
chr01	5842	A
chr01	5843	T
chr01	5844	A
chr01	5845	A
chr01	5846	A
chr01	5847	G
chr01	5848	C
chr01	5849	A
chr01	5850	C
chr01	5851	C
chr01	5852	C
chr01	5853	T
chr01	5854	T
chr01	5855	T
chr01	5856	T
chr01	5857	A
chr01	5858	T
chr01	5859	T
chr01	5860	G
chr01	5861	T
chr01	5862	T
chr01	5863	T
chr01	5864	A
chr01	5865	G
chr01	5866	A
chr01	5867	A
chr01	5868	T
chr01	5869	A
chr01	5870	C
chr01	5871	T
chr01	5872	A
chr01	5873	G
chr01	5874	A
chr01	5875	A
chr01	5876	T
chr01	5877	G
chr01	5878	A
chr01	5879	T
chr01	5880	A
chr01	5881	A
chr01	5882	C
chr01	5883	T
chr01	5884	G
chr01	5885	C
chr01	5886	A
chr01	5887	T
chr01	5888	T
chr01	5889	C
chr01	5890	G
chr01	5891	G
chr01	5892	A
chr01	5893	C
chr01	5894	T
chr01	5895	A
chr01	5896	T
chr01	5897	G
chr01	5898	A
chr01	5899	A
chr01	5900	A
chr01	5901	G
chr01	5902	A
chr01	5903	A
chr01	5904	A
chr01	5905	A
chr01	5906	A
chr01	5907	A
chr01	5908	T
chr01	5909	G
chr01	5910	G
chr01	5911	T
chr01	5912	A
chr01	5913	G
chr01	5914	T
chr01	5915	A
chr01	5916	G
chr01	5917	C
chr01	5918	A
chr01	5919	A
chr01	5920	A
chr01	5921	G
chr01	5922	G
chr01	5923	A
chr01	5924	T
chr01	5925	A
chr01	5926	G
chr01	5927	G
chr01	5928	C
chr01	5929	A
chr01	5930	T
chr01	5931	C
chr01	5932	G
chr01	5933	C
chr01	5934	C
chr01	5935	G
chr01	5936	T
chr01	5937	A
chr01	5938	T
chr01	5939	T
chr01	5940	T
chr01	5941	A
chr01	5942	C
chr01	5943	T
chr01	5944	A
chr01	5945	C
chr01	5946	T
chr01	5947	T
chr01	5948	T
chr01	5949	G
chr01	5950	T
chr01	5951	A
chr01	5952	A
chr01	5953	A
chr01	5954	C
chr01	5955	C
chr01	5956	A
chr01	5957	G
chr01	5958	T
chr01	5959	G
chr01	5960	G
chr01	5961	A
chr01	5962	T
chr01	5963	T
chr01	5964	T
chr01	5965	T
chr01	5966	T
chr01	5967	G
chr01	5968	C
chr01	5969	T
chr01	5970	C
chr01	5971	A
chr01	5972	A
chr01	5973	C
chr01	5974	A
chr01	5975	T
chr01	5976	A
chr01	5977	T
chr01	5978	A
chr01	5979	A
chr01	5980	A
chr01	5981	A
chr01	5982	A
chr01	5983	A
chr01	5984	C
chr01	5985	T
chr01	5986	A
chr01	5987	A
chr01	5988	A
chr01	5989	G
chr01	5990	A
chr01	5991	C
chr01	5992	C
chr01	5993	T
chr01	5994	T
chr01	5995	T
chr01	5996	T
chr01	5997	T
chr01	5998	T
chr01	5999	T
chr01	6000	C
chr01	6001	A
chr01	6002	T
chr01	6003	C
chr01	6004	A
chr01	6005	A
chr01	6006	T
chr01	6007	A
chr01	6008	T
chr01	6009	A
chr01	6010	C
chr01	6011	T
chr01	6012	T
chr01	6013	C
chr01	6014	T
chr01	6015	G
chr01	6016	A
chr01	6017	G
chr01	6018	A
chr01	6019	C
chr01	6020	G
chr01	6021	T
chr01	6022	G
chr01	6023	C
chr01	6024	A
chr01	6025	G
chr01	6026	A
chr01	6027	T
chr01	6028	G
chr01	6029	T
chr01	6030	G
chr01	6031	A
chr01	6032	T
chr01	6033	A
chr01	6034	T
chr01	6035	T
chr01	6036	C
chr01	6037	G
chr01	6038	G
chr01	6039	G
chr01	6040	T
chr01	6041	T
chr01	6042	T
chr01	6043	G
chr01	6044	A
chr01	6045	G
chr01	6046	C
chr01	6047	T
chr01	6048	T
chr01	6049	G
chr01	6050	T
chr01	6051	A
chr01	6052	G
chr01	6053	T
chr01	6054	C
chr01	6055	A
chr01	6056	A
chr01	6057	C
chr01	6058	G
chr01	6059	A
chr01	6060	A
chr01	6061	G
chr01	6062	C
chr01	6063	G
chr01	6064	G
chr01	6065	G
chr01	6066	T
chr01	6067	T
chr01	6068	C
chr01	6069	A
chr01	6070	T
chr01	6071	G
chr01	6072	G
chr01	6073	G
chr01	6074	C
chr01	6075	A
chr01	6076	A
chr01	6077	A
chr01	6078	T
chr01	6079	T
chr01	6080	T
chr01	6081	T
chr01	6082	C
chr01	6083	T
chr01	6084	T
chr01	6085	T
chr01	6086	T
chr01	6087	T
chr01	6088	T
chr01	6089	T
chr01	6090	T
chr01	6091	C
chr01	6092	C
chr01	6093	C
chr01	6094	T
chr01	6095	T
chr01	6096	T
chr01	6097	T
chr01	6098	T
chr01	6099	T
chr01	6100	T
chr01	6101	T
chr01	6102	T
chr01	6103	G
chr01	6104	T
chr01	6105	C
chr01	6106	T
chr01	6107	A
chr01	6108	G
chr01	6109	A
chr01	6110	T
chr01	6111	T
chr01	6112	A
chr01	6113	T
chr01	6114	T
chr01	6115	T
chr01	6116	C
chr01	6117	G
chr01	6118	A
chr01	6119	A
chr01	6120	T
chr01	6121	A
chr01	6122	T
chr01	6123	G
chr01	6124	A
chr01	6125	G
chr01	6126	T
chr01	6127	T
chr01	6128	A
chr01	6129	A
chr01	6130	T
chr01	6131	C
chr01	6132	A
chr01	6133	T
chr01	6134	A
chr01	6135	C
chr01	6136	G
chr01	6137	T
chr01	6138	T
chr01	6139	G
chr01	6140	A
chr01	6141	T
chr01	6142	T
chr01	6143	A
chr01	6144	G
chr01	6145	T
chr01	6146	A
chr01	6147	C
chr01	6148	T
chr01	6149	G
chr01	6150	T
chr01	6151	T
chr01	6152	G
chr01	6153	G
chr01	6154	T
chr01	6155	C
chr01	6156	T
chr01	6157	C
chr01	6158	T
chr01	6159	C
chr01	6160	A
chr01	6161	T
chr01	6162	T
chr01	6163	G
chr01	6164	A
chr01	6165	A
chr01	6166	A
chr01	6167	T
chr01	6168	T
chr01	6169	T
chr01	6170	T
chr01	6171	A
chr01	6172	C
chr01	6173	G
chr01	6174	T
chr01	6175	G
chr01	6176	A
chr01	6177	C
chr01	6178	A
chr01	6179	C
chr01	6180	C
chr01	6181	A
chr01	6182	T
chr01	6183	C
chr01	6184	A
chr01	6185	T
chr01	6186	T
chr01	6187	T
chr01	6188	T
chr01	6189	A
chr01	6190	C
chr01	6191	T
chr01	6192	T
chr01	6193	C
chr01	6194	C
chr01	6195	A
chr01	6196	C
chr01	6197	A
chr01	6198	T
chr01	6199	A
chr01	6200	A
chr01	6201	G
chr01	6202	T
chr01	6203	T
chr01	6204	C
chr01	6205	T
chr01	6206	A
chr01	6207	A
chr01	6208	T
chr01	6209	G
chr01	6210	T
chr01	6211	T
chr01	6212	A
chr01	6213	C
chr01	6214	G
chr01	6215	T
chr01	6216	A
chr01	6217	G
chr01	6218	T
chr01	6219	T
chr01	6220	C
chr01	6221	A
chr01	6222	A
chr01	6223	T
chr01	6224	T
chr01	6225	T
chr01	6226	T
chr01	6227	A
chr01	6228	G
chr01	6229	T
chr01	6230	C
chr01	6231	G
chr01	6232	A
chr01	6233	C
chr01	6234	C
chr01	6235	T
chr01	6236	A
chr01	6237	G
chr01	6238	C
chr01	6239	T
chr01	6240	T
chr01	6241	C
chr01	6242	A
chr01	6243	T
chr01	6244	A
chr01	6245	T
chr01	6246	T
chr01	6247	T
chr01	6248	A
chr01	6249	T
chr01	6250	T
chr01	6251	T
chr01	6252	T
chr01	6253	A
chr01	6254	G
chr01	6255	A
chr01	6256	A
chr01	6257	G
chr01	6258	C
chr01	6259	A
chr01	6260	A
chr01	6261	T
chr01	6262	T
chr01	6263	C
chr01	6264	G
chr01	6265	T
chr01	6266	A
chr01	6267	A
chr01	6268	T
chr01	6269	T
chr01	6270	A
chr01	6271	T
chr01	6272	C
chr01	6273	A
chr01	6274	T
chr01	6275	T
chr01	6276	T
chr01	6277	T
chr01	6278	G
chr01	6279	C
chr01	6280	T
chr01	6281	T
chr01	6282	T
chr01	6283	C
chr01	6284	G
chr01	6285	A
chr01	6286	A
chr01	6287	G
chr01	6288	A
chr01	6289	A
chr01	6290	A
chr01	6291	A
chr01	6292	T
chr01	6293	T
chr01	6294	A
chr01	6295	A
chr01	6296	G
chr01	6297	A
chr01	6298	C
chr01	6299	T
chr01	6300	T
chr01	6301	C
chr01	6302	A
chr01	6303	T
chr01	6304	T
chr01	6305	T
chr01	6306	A
chr01	6307	C
chr01	6308	T
chr01	6309	A
chr01	6310	T
chr01	6311	T
chr01	6312	C
chr01	6313	T
chr01	6314	C
chr01	6315	G
chr01	6316	T
chr01	6317	G
chr01	6318	A
chr01	6319	T
chr01	6320	A
chr01	6321	T
chr01	6322	T
chr01	6323	T
chr01	6324	T
chr01	6325	A
chr01	6326	G
chr01	6327	T
chr01	6328	A
chr01	6329	G
chr01	6330	G
chr01	6331	C
chr01	6332	G
chr01	6333	C
chr01	6334	T
chr01	6335	T
chr01	6336	C
chr01	6337	T
chr01	6338	T
chr01	6339	T
chr01	6340	T
chr01	6341	G
chr01	6342	T
chr01	6343	A
chr01	6344	T
chr01	6345	C
chr01	6346	G
chr01	6347	A
chr01	6348	A
chr01	6349	C
chr01	6350	C
chr01	6351	A
chr01	6352	T
chr01	6353	T
chr01	6354	T
chr01	6355	T
chr01	6356	A
chr01	6357	T
chr01	6358	T
chr01	6359	G
chr01	6360	C
chr01	6361	A
chr01	6362	A
chr01	6363	T
chr01	6364	G
chr01	6365	G
chr01	6366	C
chr01	6367	C
chr01	6368	C
chr01	6369	T
chr01	6370	T
chr01	6371	A
chr01	6372	A
chr01	6373	G
chr01	6374	T
chr01	6375	T
chr01	6376	A
chr01	6377	C
chr01	6378	C
chr01	6379	G
chr01	6380	T
chr01	6381	T
chr01	6382	A
chr01	6383	T
chr01	6384	T
chr01	6385	C
chr01	6386	A
chr01	6387	T
chr01	6388	A
chr01	6389	C
chr01	6390	C
chr01	6391	A
chr01	6392	A
chr01	6393	T
chr01	6394	T
chr01	6395	T
chr01	6396	G
chr01	6397	A
chr01	6398	C
chr01	6399	G
chr01	6400	T
chr01	6401	T
chr01	6402	A
chr01	6403	A
chr01	6404	T
chr01	6405	T
chr01	6406	T
chr01	6407	T
chr01	6408	A
chr01	6409	A
chr01	6410	A
chr01	6411	T
chr01	6412	G
chr01	6413	C
chr01	6414	G
chr01	6415	T
chr01	6416	T
chr01	6417	C
chr01	6418	T
chr01	6419	G
chr01	6420	A
chr01	6421	A
chr01	6422	G
chr01	6423	T
chr01	6424	T
chr01	6425	T
chr01	6426	C
chr01	6427	T
chr01	6428	T
chr01	6429	A
chr01	6430	A
chr01	6431	A
chr01	6432	T
chr01	6433	A
chr01	6434	A
chr01	6435	C
chr01	6436	C
chr01	6437	C
chr01	6438	G
chr01	6439	G
chr01	6440	A
chr01	6441	T
chr01	6442	T
chr01	6443	G
chr01	6444	G
chr01	6445	T
chr01	6446	T
chr01	6447	A
chr01	6448	G
chr01	6449	G
chr01	6450	T
chr01	6451	T
chr01	6452	C
chr01	6453	A
chr01	6454	G
chr01	6455	C
chr01	6456	C
chr01	6457	A
chr01	6458	T
chr01	6459	G
chr01	6460	C
chr01	6461	C
chr01	6462	T
chr01	6463	G
chr01	6464	G
chr01	6465	C
chr01	6466	G
chr01	6467	C
chr01	6468	G
chr01	6469	T
chr01	6470	A
chr01	6471	C
chr01	6472	A
chr01	6473	T
chr01	6474	T
chr01	6475	G
chr01	6476	A
chr01	6477	G
chr01	6478	G
chr01	6479	C
chr01	6480	A
chr01	6481	T
chr01	6482	T
chr01	6483	A
chr01	6484	G
chr01	6485	A
chr01	6486	A
chr01	6487	G
chr01	6488	A
chr01	6489	T
chr01	6490	C
chr01	6491	C
chr01	6492	G
chr01	6493	C
chr01	6494	A
chr01	6495	G
chr01	6496	A
chr01	6497	T
chr01	6498	A
chr01	6499	A
chr01	6500	A
chr01	6501	T
chr01	6502	A
chr01	6503	A
chr01	6504	T
chr01	6505	A
chr01	6506	A
chr01	6507	G
chr01	6508	C
chr01	6509	T
chr01	6510	T
chr01	6511	A
chr01	6512	G
chr01	6513	T
chr01	6514	A
chr01	6515	A
chr01	6516	A
chr01	6517	T
chr01	6518	C
chr01	6519	C
chr01	6520	T
chr01	6521	A
chr01	6522	A
chr01	6523	A
chr01	6524	G
chr01	6525	A
chr01	6526	T
chr01	6527	A
chr01	6528	A
chr01	6529	C
chr01	6530	A
chr01	6531	A
chr01	6532	C
chr01	6533	T
chr01	6534	A
chr01	6535	A
chr01	6536	A
chr01	6537	A
chr01	6538	T
chr01	6539	T
chr01	6540	A
chr01	6541	T
chr01	6542	A
chr01	6543	T
chr01	6544	T
chr01	6545	T
chr01	6546	C
chr01	6547	C
chr01	6548	A
chr01	6549	T
chr01	6550	C
chr01	6551	A
chr01	6552	G
chr01	6553	C
chr01	6554	T
chr01	6555	C
chr01	6556	A
chr01	6557	A
chr01	6558	T
chr01	6559	A
chr01	6560	C
chr01	6561	C
chr01	6562	G
chr01	6563	C
chr01	6564	A
chr01	6565	G
chr01	6566	T
chr01	6567	A
chr01	6568	C
chr01	6569	T
chr01	6570	T
chr01	6571	T
chr01	6572	G
chr01	6573	A
chr01	6574	A
chr01	6575	A
chr01	6576	C
chr01	6577	C
chr01	6578	T
chr01	6579	G
chr01	6580	A
chr01	6581	T
chr01	6582	T
chr01	6583	T
chr01	6584	A
chr01	6585	T
chr01	6586	A
chr01	6587	T
chr01	6588	A
chr01	6589	T
chr01	6590	T
chr01	6591	G
chr01	6592	C
chr01	6593	A
chr01	6594	G
chr01	6595	A
chr01	6596	A
chr01	6597	C
chr01	6598	T
chr01	6599	T
chr01	6600	A
chr01	6601	A
chr01	6602	T
chr01	6603	T
chr01	6604	A
chr01	6605	A
chr01	6606	A
chr01	6607	A
chr01	6608	G
chr01	6609	T
chr01	6610	A
chr01	6611	C
chr01	6612	A
chr01	6613	T
chr01	6614	T
chr01	6615	G
chr01	6616	T
chr01	6617	A
chr01	6618	G
chr01	6619	T
chr01	6620	T
chr01	6621	C
chr01	6622	A
chr01	6623	A
chr01	6624	A
chr01	6625	A
chr01	6626	A
chr01	6627	A
chr01	6628	T
chr01	6629	A
chr01	6630	A
chr01	6631	A
chr01	6632	T
chr01	6633	A
chr01	6634	T
chr01	6635	C
chr01	6636	A
chr01	6637	A
chr01	6638	A
chr01	6639	C
chr01	6640	T
chr01	6641	T
chr01	6642	T
chr01	6643	T
chr01	6644	G
chr01	6645	G
chr01	6646	A
chr01	6647	C
chr01	6648	C
chr01	6649	C
chr01	6650	T
chr01	6651	C
chr01	6652	T
chr01	6653	C
chr01	6654	T
chr01	6655	T
chr01	6656	A
chr01	6657	T
chr01	6658	T
chr01	6659	G
chr01	6660	C
chr01	6661	C
chr01	6662	T
chr01	6663	C
chr01	6664	C
chr01	6665	C
chr01	6666	A
chr01	6667	A
chr01	6668	T
chr01	6669	T
chr01	6670	A
chr01	6671	A
chr01	6672	T
chr01	6673	T
chr01	6674	A
chr01	6675	A
chr01	6676	A
chr01	6677	A
chr01	6678	C
chr01	6679	A
chr01	6680	T
chr01	6681	C
chr01	6682	T
chr01	6683	T
chr01	6684	T
chr01	6685	T
chr01	6686	C
chr01	6687	T
chr01	6688	T
chr01	6689	C
chr01	6690	C
chr01	6691	A
chr01	6692	A
chr01	6693	T
chr01	6694	C
chr01	6695	T
chr01	6696	A
chr01	6697	C
chr01	6698	A
chr01	6699	G
chr01	6700	G
chr01	6701	T
chr01	6702	T
chr01	6703	T
chr01	6704	G
chr01	6705	A
chr01	6706	A
chr01	6707	A
chr01	6708	A
chr01	6709	G
chr01	6710	G
chr01	6711	T
chr01	6712	A
chr01	6713	A
chr01	6714	T
chr01	6715	A
chr01	6716	A
chr01	6717	G
chr01	6718	T
chr01	6719	A
chr01	6720	A
chr01	6721	T
chr01	6722	A
chr01	6723	T
chr01	6724	A
chr01	6725	A
chr01	6726	A
chr01	6727	C
chr01	6728	T
chr01	6729	T
chr01	6730	G
chr01	6731	A
chr01	6732	G
chr01	6733	A
chr01	6734	A
chr01	6735	C
chr01	6736	C
chr01	6737	A
chr01	6738	A
chr01	6739	A
chr01	6740	A
chr01	6741	A
chr01	6742	A
chr01	6743	A
chr01	6744	A
chr01	6745	A
chr01	6746	A
chr01	6747	A
chr01	6748	A
chr01	6749	A
chr01	6750	A
chr01	6751	A
chr01	6752	A
chr01	6753	A
chr01	6754	A
chr01	6755	A
chr01	6756	T
chr01	6757	A
chr01	6758	C
chr01	6759	T
chr01	6760	G
chr01	6761	A
chr01	6762	T
chr01	6763	C
chr01	6764	C
chr01	6765	T
chr01	6766	T
chr01	6767	A
chr01	6768	C
chr01	6769	A
chr01	6770	G
chr01	6771	G
chr01	6772	T
chr01	6773	T
chr01	6774	T
chr01	6775	T
chr01	6776	A
chr01	6777	A
chr01	6778	G
chr01	6779	G
chr01	6780	T
chr01	6781	T
chr01	6782	G
chr01	6783	C
chr01	6784	A
chr01	6785	A
chr01	6786	A
chr01	6787	G
chr01	6788	G
chr01	6789	G
chr01	6790	A
chr01	6791	A
chr01	6792	C
chr01	6793	A
chr01	6794	T
chr01	6795	T
chr01	6796	T
chr01	6797	A
chr01	6798	T
chr01	6799	T
chr01	6800	G
chr01	6801	A
chr01	6802	A
chr01	6803	A
chr01	6804	G
chr01	6805	G
chr01	6806	A
chr01	6807	G
chr01	6808	C
chr01	6809	T
chr01	6810	A
chr01	6811	A
chr01	6812	C
chr01	6813	A
chr01	6814	A
chr01	6815	T
chr01	6816	A
chr01	6817	G
chr01	6818	T
chr01	6819	G
chr01	6820	G
chr01	6821	G
chr01	6822	T
chr01	6823	A
chr01	6824	T
chr01	6825	G
chr01	6826	A
chr01	6827	G
chr01	6828	T
chr01	6829	A
chr01	6830	A
chr01	6831	A
chr01	6832	G
chr01	6833	A
chr01	6834	T
chr01	6835	A
chr01	6836	T
chr01	6837	A
chr01	6838	T
chr01	6839	A
chr01	6840	G
chr01	6841	A
chr01	6842	T
chr01	6843	C
chr01	6844	G
chr01	6845	A
chr01	6846	T
chr01	6847	A
chr01	6848	T
chr01	6849	T
chr01	6850	T
chr01	6851	T
chr01	6852	G
chr01	6853	A
chr01	6854	A
chr01	6855	T
chr01	6856	T
chr01	6857	C
chr01	6858	T
chr01	6859	A
chr01	6860	A
chr01	6861	A
chr01	6862	T
chr01	6863	G
chr01	6864	A
chr01	6865	T
chr01	6866	G
chr01	6867	A
chr01	6868	A
chr01	6869	C
chr01	6870	T
chr01	6871	A
chr01	6872	G
chr01	6873	G
chr01	6874	G
chr01	6875	A
chr01	6876	A
chr01	6877	G
chr01	6878	T
chr01	6879	A
chr01	6880	A
chr01	6881	T
chr01	6882	T
chr01	6883	T
chr01	6884	A
chr01	6885	G
chr01	6886	G
chr01	6887	T
chr01	6888	G
chr01	6889	A
chr01	6890	A
chr01	6891	A
chr01	6892	C
chr01	6893	A
chr01	6894	T
chr01	6895	T
chr01	6896	G
chr01	6897	C
chr01	6898	A
chr01	6899	A
chr01	6900	C
chr01	6901	C
chr01	6902	A
chr01	6903	A
chr01	6904	T
chr01	6905	C
chr01	6906	A
chr01	6907	T
chr01	6908	T
chr01	6909	T
chr01	6910	T
chr01	6911	A
chr01	6912	C
chr01	6913	A
chr01	6914	C
chr01	6915	T
chr01	6916	T
chr01	6917	T
chr01	6918	T
chr01	6919	G
chr01	6920	G
chr01	6921	T
chr01	6922	T
chr01	6923	G
chr01	6924	C
chr01	6925	A
chr01	6926	C
chr01	6927	G
chr01	6928	T
chr01	6929	A
chr01	6930	A
chr01	6931	T
chr01	6932	G
chr01	6933	T
chr01	6934	A
chr01	6935	C
chr01	6936	C
chr01	6937	T
chr01	6938	T
chr01	6939	T
chr01	6940	T
chr01	6941	T
chr01	6942	A
chr01	6943	T
chr01	6944	G
chr01	6945	A
chr01	6946	T
chr01	6947	A
chr01	6948	T
chr01	6949	T
chr01	6950	T
chr01	6951	T
chr01	6952	T
chr01	6953	T
chr01	6954	T
chr01	6955	T
chr01	6956	T
chr01	6957	T
chr01	6958	A
chr01	6959	T
chr01	6960	A
chr01	6961	G
chr01	6962	T
chr01	6963	A
chr01	6964	G
chr01	6965	T
chr01	6966	A
chr01	6967	G
chr01	6968	T
chr01	6969	G
chr01	6970	T
chr01	6971	G
chr01	6972	A
chr01	6973	A
chr01	6974	A
chr01	6975	A
chr01	6976	T
chr01	6977	T
chr01	6978	T
chr01	6979	C
chr01	6980	T
chr01	6981	T
chr01	6982	C
chr01	6983	A
chr01	6984	G
chr01	6985	G
chr01	6986	A
chr01	6987	C
chr01	6988	T
chr01	6989	T
chr01	6990	G
chr01	6991	C
chr01	6992	A
chr01	6993	A
chr01	6994	A
chr01	6995	A
chr01	6996	A
chr01	6997	G
chr01	6998	A
chr01	6999	A
chr01	7000	T
chr01	7001	C
chr01	7002	T
chr01	7003	A
chr01	7004	A
chr01	7005	C
chr01	7006	T
chr01	7007	G
chr01	7008	A
chr01	7009	T
chr01	7010	C
chr01	7011	T
chr01	7012	T
chr01	7013	C
chr01	7014	G
chr01	7015	G
chr01	7016	A
chr01	7017	T
chr01	7018	G
chr01	7019	A
chr01	7020	G
chr01	7021	C
chr01	7022	C
chr01	7023	T
chr01	7024	T
chr01	7025	T
chr01	7026	A
chr01	7027	T
chr01	7028	C
chr01	7029	G
chr01	7030	A
chr01	7031	T
chr01	7032	T
chr01	7033	A
chr01	7034	T
chr01	7035	T
chr01	7036	T
chr01	7037	T
chr01	7038	T
chr01	7039	T
chr01	7040	T
chr01	7041	C
chr01	7042	C
chr01	7043	T
chr01	7044	A
chr01	7045	A
chr01	7046	A
chr01	7047	T
chr01	7048	A
chr01	7049	T
chr01	7050	A
chr01	7051	A
chr01	7052	T
chr01	7053	A
chr01	7054	C
chr01	7055	T
chr01	7056	T
chr01	7057	T
chr01	7058	A
chr01	7059	C
chr01	7060	A
chr01	7061	A
chr01	7062	G
chr01	7063	C
chr01	7064	G
chr01	7065	A
chr01	7066	A
chr01	7067	T
chr01	7068	G
chr01	7069	T
chr01	7070	T
chr01	7071	T
chr01	7072	T
chr01	7073	G
chr01	7074	T
chr01	7075	T
chr01	7076	A
chr01	7077	G
chr01	7078	G
chr01	7079	A
chr01	7080	G
chr01	7081	A
chr01	7082	A
chr01	7083	A
chr01	7084	G
chr01	7085	A
chr01	7086	T
chr01	7087	A
chr01	7088	T
chr01	7089	A
chr01	7090	A
chr01	7091	A
chr01	7092	A
chr01	7093	A
chr01	7094	T
chr01	7095	T
chr01	7096	A
chr01	7097	T
chr01	7098	G
chr01	7099	C
chr01	7100	G
chr01	7101	G
chr01	7102	C
chr01	7103	A
chr01	7104	T
chr01	7105	A
chr01	7106	G
chr01	7107	G
chr01	7108	C
chr01	7109	A
chr01	7110	T
chr01	7111	A
chr01	7112	T
chr01	7113	T
chr01	7114	A
chr01	7115	T
chr01	7116	C
chr01	7117	C
chr01	7118	A
chr01	7119	A
chr01	7120	T
chr01	7121	A
chr01	7122	A
chr01	7123	A
chr01	7124	A
chr01	7125	A
chr01	7126	G
chr01	7127	G
chr01	7128	A
chr01	7129	A
chr01	7130	A
chr01	7131	T
chr01	7132	T
chr01	7133	T
chr01	7134	A
chr01	7135	T
chr01	7136	A
chr01	7137	T
chr01	7138	A
chr01	7139	T
chr01	7140	A
chr01	7141	A
chr01	7142	A
chr01	7143	C
chr01	7144	T
chr01	7145	T
chr01	7146	C
chr01	7147	A
chr01	7148	T
chr01	7149	T
chr01	7150	T
chr01	7151	A
chr01	7152	C
chr01	7153	G
chr01	7154	T
chr01	7155	C
chr01	7156	A
chr01	7157	T
chr01	7158	A
chr01	7159	A
chr01	7160	G
chr01	7161	A
chr01	7162	A
chr01	7163	A
chr01	7164	A
chr01	7165	T
chr01	7166	G
chr01	7167	T
chr01	7168	T
chr01	7169	A
chr01	7170	A
chr01	7171	G
chr01	7172	T
chr01	7173	T
chr01	7174	C
chr01	7175	T
chr01	7176	C
chr01	7177	T
chr01	7178	T
chr01	7179	A
chr01	7180	A
chr01	7181	C
chr01	7182	G
chr01	7183	A
chr01	7184	A
chr01	7185	A
chr01	7186	A
chr01	7187	C
chr01	7188	T
chr01	7189	G
chr01	7190	T
chr01	7191	G
chr01	7192	C
chr01	7193	G
chr01	7194	A
chr01	7195	A
chr01	7196	T
chr01	7197	T
chr01	7198	T
chr01	7199	T
chr01	7200	G
chr01	7201	T
chr01	7202	G
chr01	7203	T
chr01	7204	T
chr01	7205	A
chr01	7206	A
chr01	7207	A
chr01	7208	G
chr01	7209	C
chr01	7210	T
chr01	7211	G
chr01	7212	G
chr01	7213	A
chr01	7214	T
chr01	7215	G
chr01	7216	A
chr01	7217	T
chr01	7218	G
chr01	7219	A
chr01	7220	G
chr01	7221	A
chr01	7222	A
chr01	7223	A
chr01	7224	T
chr01	7225	T
chr01	7226	A
chr01	7227	T
chr01	7228	T
chr01	7229	C
chr01	7230	T
chr01	7231	C
chr01	7232	G
chr01	7233	T
chr01	7234	A
chr01	7235	T
chr01	7236	T
chr01	7237	A
chr01	7238	T
chr01	7239	T
chr01	7240	T
chr01	7241	T
chr01	7242	T
chr01	7243	C
chr01	7244	A
chr01	7245	T
chr01	7246	C
chr01	7247	A
chr01	7248	G
chr01	7249	A
chr01	7250	T
chr01	7251	A
chr01	7252	C
chr01	7253	T
chr01	7254	G
chr01	7255	A
chr01	7256	T
chr01	7257	A
chr01	7258	A
chr01	7259	G
chr01	7260	G
chr01	7261	T
chr01	7262	T
chr01	7263	T
chr01	7264	C
chr01	7265	A
chr01	7266	A
chr01	7267	C
chr01	7268	G
chr01	7269	T
chr01	7270	C
chr01	7271	T
chr01	7272	T
chr01	7273	T
chr01	7274	T
chr01	7275	G
chr01	7276	A
chr01	7277	C
chr01	7278	G
chr01	7279	T
chr01	7280	T
chr01	7281	G
chr01	7282	G
chr01	7283	C
chr01	7284	T
chr01	7285	T
chr01	7286	T
chr01	7287	T
chr01	7288	C
chr01	7289	C
chr01	7290	A
chr01	7291	C
chr01	7292	A
chr01	7293	C
chr01	7294	C
chr01	7295	A
chr01	7296	T
chr01	7297	G
chr01	7298	T
chr01	7299	T
chr01	7300	T
chr01	7301	A
chr01	7302	G
chr01	7303	A
chr01	7304	G
chr01	7305	T
chr01	7306	T
chr01	7307	A
chr01	7308	T
chr01	7309	A
chr01	7310	A
chr01	7311	A
chr01	7312	G
chr01	7313	C
chr01	7314	A
chr01	7315	C
chr01	7316	A
chr01	7317	A
chr01	7318	T
chr01	7319	A
chr01	7320	C
chr01	7321	C
chr01	7322	G
chr01	7323	T
chr01	7324	T
chr01	7325	C
chr01	7326	T
chr01	7327	T
chr01	7328	C
chr01	7329	T
chr01	7330	T
chr01	7331	G
chr01	7332	G
chr01	7333	C
chr01	7334	A
chr01	7335	T
chr01	7336	T
chr01	7337	G
chr01	7338	T
chr01	7339	T
chr01	7340	C
chr01	7341	C
chr01	7342	T
chr01	7343	T
chr01	7344	T
chr01	7345	C
chr01	7346	A
chr01	7347	T
chr01	7348	C
chr01	7349	A
chr01	7350	C
chr01	7351	G
chr01	7352	T
chr01	7353	T
chr01	7354	T
chr01	7355	A
chr01	7356	T
chr01	7357	A
chr01	7358	G
chr01	7359	A
chr01	7360	A
chr01	7361	G
chr01	7362	T
chr01	7363	A
chr01	7364	G
chr01	7365	A
chr01	7366	G
chr01	7367	T
chr01	7368	A
chr01	7369	C
chr01	7370	A
chr01	7371	A
chr01	7372	C
chr01	7373	A
chr01	7374	A
chr01	7375	A
chr01	7376	A
chr01	7377	G
chr01	7378	T
chr01	7379	C
chr01	7380	C
chr01	7381	A
chr01	7382	A
chr01	7383	A
chr01	7384	T
chr01	7385	G
chr01	7386	G
chr01	7387	A
chr01	7388	G
chr01	7389	A
chr01	7390	G
chr01	7391	A
chr01	7392	C
chr01	7393	A
chr01	7394	A
chr01	7395	A
chr01	7396	A
chr01	7397	A
chr01	7398	G
chr01	7399	C
chr01	7400	A
chr01	7401	G
chr01	7402	A
chr01	7403	A
chr01	7404	C
chr01	7405	A
chr01	7406	T
chr01	7407	G
chr01	7408	C
chr01	7409	A
chr01	7410	G
chr01	7411	T
chr01	7412	G
chr01	7413	A
chr01	7414	A
chr01	7415	A
chr01	7416	G
chr01	7417	T
chr01	7418	A
chr01	7419	A
chr01	7420	A
chr01	7421	C
chr01	7422	C
chr01	7423	C
chr01	7424	C
chr01	7425	T
chr01	7426	T
chr01	7427	T
chr01	7428	A
chr01	7429	A
chr01	7430	A
chr01	7431	T
chr01	7432	A
chr01	7433	C
chr01	7434	C
chr01	7435	T
chr01	7436	G
chr01	7437	G
chr01	7438	G
chr01	7439	A
chr01	7440	G
chr01	7441	C
chr01	7442	T
chr01	7443	T
chr01	7444	C
chr01	7445	T
chr01	7446	T
chr01	7447	C
chr01	7448	T
chr01	7449	G
chr01	7450	T
chr01	7451	T
chr01	7452	T
chr01	7453	T
chr01	7454	C
chr01	7455	C
chr01	7456	A
chr01	7457	A
chr01	7458	A
chr01	7459	C
chr01	7460	C
chr01	7461	A
chr01	7462	A
chr01	7463	A
chr01	7464	A
chr01	7465	C
chr01	7466	A
chr01	7467	C
chr01	7468	T
chr01	7469	T
chr01	7470	A
chr01	7471	T
chr01	7472	C
chr01	7473	C
chr01	7474	A
chr01	7475	T
chr01	7476	G
chr01	7477	C
chr01	7478	G
chr01	7479	G
chr01	7480	T
chr01	7481	A
chr01	7482	G
chr01	7483	A
chr01	7484	T
chr01	7485	G
chr01	7486	A
chr01	7487	T
chr01	7488	T
chr01	7489	G
chr01	7490	A
chr01	7491	G
chr01	7492	C
chr01	7493	C
chr01	7494	A
chr01	7495	T
chr01	7496	A
chr01	7497	A
chr01	7498	T
chr01	7499	A
chr01	7500	T
chr01	7501	T
chr01	7502	C
chr01	7503	A
chr01	7504	T
chr01	7505	T
chr01	7506	G
chr01	7507	T
chr01	7508	A
chr01	7509	A
chr01	7510	C
chr01	7511	T
chr01	7512	A
chr01	7513	A
chr01	7514	A
chr01	7515	G
chr01	7516	T
chr01	7517	A
chr01	7518	A
chr01	7519	T
chr01	7520	A
chr01	7521	G
chr01	7522	C
chr01	7523	T
chr01	7524	C
chr01	7525	T
chr01	7526	A
chr01	7527	G
chr01	7528	T
chr01	7529	T
chr01	7530	T
chr01	7531	G
chr01	7532	A
chr01	7533	G
chr01	7534	C
chr01	7535	A
chr01	7536	T
chr01	7537	C
chr01	7538	T
chr01	7539	C
chr01	7540	G
chr01	7541	G
chr01	7542	C
chr01	7543	G
chr01	7544	A
chr01	7545	C
chr01	7546	A
chr01	7547	A
chr01	7548	A
chr01	7549	T
chr01	7550	A
chr01	7551	T
chr01	7552	C
chr01	7553	G
chr01	7554	T
chr01	7555	T
chr01	7556	T
chr01	7557	T
chr01	7558	G
chr01	7559	C
chr01	7560	C
chr01	7561	A
chr01	7562	A
chr01	7563	G
chr01	7564	A
chr01	7565	G
chr01	7566	T
chr01	7567	A
chr01	7568	T
chr01	7569	A
chr01	7570	A
chr01	7571	A
chr01	7572	A
chr01	7573	C
chr01	7574	A
chr01	7575	G
chr01	7576	G
chr01	7577	A
chr01	7578	G
chr01	7579	C
chr01	7580	C
chr01	7581	A
chr01	7582	T
chr01	7583	A
chr01	7584	G
chr01	7585	C
chr01	7586	C
chr01	7587	C
chr01	7588	A
chr01	7589	A
chr01	7590	C
chr01	7591	C
chr01	7592	A
chr01	7593	A
chr01	7594	A
chr01	7595	A
chr01	7596	C
chr01	7597	A
chr01	7598	T
chr01	7599	T
chr01	7600	G
chr01	7601	C
chr01	7602	A
chr01	7603	G
chr01	7604	C
chr01	7605	A
chr01	7606	T
chr01	7607	A
chr01	7608	A
chr01	7609	A
chr01	7610	T
chr01	7611	G
chr01	7612	C
chr01	7613	A
chr01	7614	A
chr01	7615	A
chr01	7616	C
chr01	7617	C
chr01	7618	A
chr01	7619	T
chr01	7620	T
chr01	7621	T
chr01	7622	G
chr01	7623	G
chr01	7624	C
chr01	7625	T
chr01	7626	C
chr01	7627	C
chr01	7628	T
chr01	7629	T
chr01	7630	C
chr01	7631	T
chr01	7632	G
chr01	7633	C
chr01	7634	G
chr01	7635	A
chr01	7636	C
chr01	7637	G
chr01	7638	T
chr01	7639	C
chr01	7640	C
chr01	7641	C
chr01	7642	A
chr01	7643	A
chr01	7644	G
chr01	7645	C
chr01	7646	G
chr01	7647	G
chr01	7648	C
chr01	7649	T
chr01	7650	A
chr01	7651	A
chr01	7652	T
chr01	7653	A
chr01	7654	T
chr01	7655	G
chr01	7656	G
chr01	7657	A
chr01	7658	G
chr01	7659	T
chr01	7660	T
chr01	7661	A
chr01	7662	C
chr01	7663	C
chr01	7664	A
chr01	7665	A
chr01	7666	T
chr01	7667	G
chr01	7668	A
chr01	7669	T
chr01	7670	A
chr01	7671	T
chr01	7672	T
chr01	7673	G
chr01	7674	A
chr01	7675	A
chr01	7676	A
chr01	7677	A
chr01	7678	C
chr01	7679	C
chr01	7680	T
chr01	7681	G
chr01	7682	A
chr01	7683	G
chr01	7684	T
chr01	7685	A
chr01	7686	A
chr01	7687	A
chr01	7688	A
chr01	7689	A
chr01	7690	T
chr01	7691	A
chr01	7692	A
chr01	7693	T
chr01	7694	C
chr01	7695	G
chr01	7696	C
chr01	7697	A
chr01	7698	A
chr01	7699	A
chr01	7700	C
chr01	7701	C
chr01	7702	A
chr01	7703	A
chr01	7704	C
chr01	7705	G
chr01	7706	A
chr01	7707	G
chr01	7708	A
chr01	7709	G
chr01	7710	T
chr01	7711	G
chr01	7712	T
chr01	7713	A
chr01	7714	A
chr01	7715	T
chr01	7716	T
chr01	7717	T
chr01	7718	A
chr01	7719	T
chr01	7720	C
chr01	7721	T
chr01	7722	G
chr01	7723	C
chr01	7724	A
chr01	7725	A
chr01	7726	T
chr01	7727	A
chr01	7728	A
chr01	7729	T
chr01	7730	A
chr01	7731	C
chr01	7732	C
chr01	7733	A
chr01	7734	G
chr01	7735	T
chr01	7736	A
chr01	7737	A
chr01	7738	G
chr01	7739	C
chr01	7740	A
chr01	7741	T
chr01	7742	C
chr01	7743	A
chr01	7744	A
chr01	7745	A
chr01	7746	T
chr01	7747	A
chr01	7748	A
chr01	7749	A
chr01	7750	C
chr01	7751	C
chr01	7752	A
chr01	7753	T
chr01	7754	A
chr01	7755	C
chr01	7756	C
chr01	7757	T
chr01	7758	A
chr01	7759	A
chr01	7760	A
chr01	7761	C
chr01	7762	C
chr01	7763	C
chr01	7764	G
chr01	7765	G
chr01	7766	A
chr01	7767	G
chr01	7768	T
chr01	7769	A
chr01	7770	A
chr01	7771	T
chr01	7772	C
chr01	7773	A
chr01	7774	T
chr01	7775	G
chr01	7776	G
chr01	7777	A
chr01	7778	T
chr01	7779	A
chr01	7780	A
chr01	7781	C
chr01	7782	T
chr01	7783	G
chr01	7784	A
chr01	7785	T
chr01	7786	T
chr01	7787	G
chr01	7788	A
chr01	7789	G
chr01	7790	C
chr01	7791	T
chr01	7792	T
chr01	7793	A
chr01	7794	G
chr01	7795	G
chr01	7796	A
chr01	7797	A
chr01	7798	T
chr01	7799	A
chr01	7800	G
chr01	7801	A
chr01	7802	G
chr01	7803	T
chr01	7804	A
chr01	7805	T
chr01	7806	C
chr01	7807	T
chr01	7808	T
chr01	7809	T
chr01	7810	T
chr01	7811	C
chr01	7812	A
chr01	7813	A
chr01	7814	A
chr01	7815	G
chr01	7816	A
chr01	7817	T
chr01	7818	T
chr01	7819	T
chr01	7820	C
chr01	7821	A
chr01	7822	A
chr01	7823	C
chr01	7824	C
chr01	7825	A
chr01	7826	T
chr01	7827	A
chr01	7828	G
chr01	7829	T
chr01	7830	A
chr01	7831	G
chr01	7832	G
chr01	7833	T
chr01	7834	A
chr01	7835	T
chr01	7836	G
chr01	7837	C
chr01	7838	C
chr01	7839	C
chr01	7840	C
chr01	7841	A
chr01	7842	G
chr01	7843	A
chr01	7844	T
chr01	7845	G
chr01	7846	A
chr01	7847	A
chr01	7848	A
chr01	7849	C
chr01	7850	A
chr01	7851	T
chr01	7852	T
chr01	7853	A
chr01	7854	C
chr01	7855	T
chr01	7856	G
chr01	7857	T
chr01	7858	C
chr01	7859	A
chr01	7860	T
chr01	7861	T
chr01	7862	C
chr01	7863	C
chr01	7864	A
chr01	7865	A
chr01	7866	C
chr01	7867	A
chr01	7868	G
chr01	7869	A
chr01	7870	A
chr01	7871	A
chr01	7872	A
chr01	7873	T
chr01	7874	A
chr01	7875	T
chr01	7876	T
chr01	7877	C
chr01	7878	C
chr01	7879	A
chr01	7880	T
chr01	7881	A
chr01	7882	A
chr01	7883	A
chr01	7884	G
chr01	7885	T
chr01	7886	T
chr01	7887	A
chr01	7888	A
chr01	7889	A
chr01	7890	A
chr01	7891	T
chr01	7892	G
chr01	7893	T
chr01	7894	A
chr01	7895	T
chr01	7896	A
chr01	7897	T
chr01	7898	T
chr01	7899	T
chr01	7900	T
chr01	7901	C
chr01	7902	C
chr01	7903	A
chr01	7904	A
chr01	7905	T
chr01	7906	C
chr01	7907	A
chr01	7908	C
chr01	7909	T
chr01	7910	G
chr01	7911	A
chr01	7912	A
chr01	7913	A
chr01	7914	A
chr01	7915	T
chr01	7916	T
chr01	7917	G
chr01	7918	T
chr01	7919	T
chr01	7920	T
chr01	7921	T
chr01	7922	C
chr01	7923	C
chr01	7924	A
chr01	7925	C
chr01	7926	A
chr01	7927	G
chr01	7928	T
chr01	7929	T
chr01	7930	T
chr01	7931	A
chr01	7932	A
chr01	7933	T
chr01	7934	A
chr01	7935	T
chr01	7936	C
chr01	7937	G
chr01	7938	A
chr01	7939	A
chr01	7940	T
chr01	7941	A
chr01	7942	C
chr01	7943	T
chr01	7944	T
chr01	7945	T
chr01	7946	T
chr01	7947	G
chr01	7948	T
chr01	7949	T
chr01	7950	T
chr01	7951	C
chr01	7952	A
chr01	7953	A
chr01	7954	A
chr01	7955	A
chr01	7956	T
chr01	7957	C
chr01	7958	A
chr01	7959	C
chr01	7960	T
chr01	7961	T
chr01	7962	T
chr01	7963	T
chr01	7964	A
chr01	7965	C
chr01	7966	C
chr01	7967	T
chr01	7968	G
chr01	7969	T
chr01	7970	T
chr01	7971	T
chr01	7972	G
chr01	7973	G
chr01	7974	T
chr01	7975	T
chr01	7976	T
chr01	7977	T
chr01	7978	C
chr01	7979	T
chr01	7980	T
chr01	7981	T
chr01	7982	T
chr01	7983	A
chr01	7984	A
chr01	7985	T
chr01	7986	C
chr01	7987	T
chr01	7988	T
chr01	7989	T
chr01	7990	T
chr01	7991	C
chr01	7992	C
chr01	7993	T
chr01	7994	C
chr01	7995	G
chr01	7996	C
chr01	7997	C
chr01	7998	A
chr01	7999	A
chr01	8000	C
chr01	8001	C
chr01	8002	T
chr01	8003	A
chr01	8004	A
chr01	8005	T
chr01	8006	T
chr01	8007	T
chr01	8008	C
chr01	8009	A
chr01	8010	T
chr01	8011	C
chr01	8012	A
chr01	8013	T
chr01	8014	C
chr01	8015	A
chr01	8016	G
chr01	8017	T
chr01	8018	T
chr01	8019	A
chr01	8020	A
chr01	8021	G
chr01	8022	A
chr01	8023	A
chr01	8024	A
chr01	8025	A
chr01	8026	T
chr01	8027	A
chr01	8028	G
chr01	8029	A
chr01	8030	A
chr01	8031	T
chr01	8032	A
chr01	8033	A
chr01	8034	C
chr01	8035	A
chr01	8036	G
chr01	8037	T
chr01	8038	T
chr01	8039	G
chr01	8040	T
chr01	8041	A
chr01	8042	T
chr01	8043	G
chr01	8044	G
chr01	8045	G
chr01	8046	T
chr01	8047	C
chr01	8048	A
chr01	8049	C
chr01	8050	C
chr01	8051	T
chr01	8052	G
chr01	8053	G
chr01	8054	C
chr01	8055	A
chr01	8056	G
chr01	8057	G
chr01	8058	G
chr01	8059	A
chr01	8060	G
chr01	8061	T
chr01	8062	A
chr01	8063	A
chr01	8064	A
chr01	8065	A
chr01	8066	T
chr01	8067	C
chr01	8068	C
chr01	8069	A
chr01	8070	A
chr01	8071	T
chr01	8072	A
chr01	8073	A
chr01	8074	G
chr01	8075	G
chr01	8076	C
chr01	8077	C
chr01	8078	C
chr01	8079	A
chr01	8080	C
chr01	8081	T
chr01	8082	A
chr01	8083	C
chr01	8084	G
chr01	8085	A
chr01	8086	C
chr01	8087	A
chr01	8088	G
chr01	8089	A
chr01	8090	C
chr01	8091	A
chr01	8092	C
chr01	8093	A
chr01	8094	A
chr01	8095	T
chr01	8096	A
chr01	8097	G
chr01	8098	C
chr01	8099	G
chr01	8100	T
chr01	8101	C
chr01	8102	A
chr01	8103	A
chr01	8104	T
chr01	8105	A
chr01	8106	A
chr01	8107	T
chr01	8108	A
chr01	8109	A
chr01	8110	A
chr01	8111	G
chr01	8112	T
chr01	8113	T
chr01	8114	C
chr01	8115	C
chr01	8116	A
chr01	8117	T
chr01	8118	C
chr01	8119	T
chr01	8120	C
chr01	8121	C
chr01	8122	A
chr01	8123	T
chr01	8124	C
chr01	8125	C
chr01	8126	C
chr01	8127	T
chr01	8128	C
chr01	8129	T
chr01	8130	A
chr01	8131	A
chr01	8132	A
chr01	8133	C
chr01	8134	C
chr01	8135	A
chr01	8136	T
chr01	8137	T
chr01	8138	T
chr01	8139	A
chr01	8140	C
chr01	8141	A
chr01	8142	C
chr01	8143	C
chr01	8144	A
chr01	8145	T
chr01	8146	T
chr01	8147	T
chr01	8148	A
chr01	8149	A
chr01	8150	C
chr01	8151	G
chr01	8152	A
chr01	8153	T
chr01	8154	G
chr01	8155	A
chr01	8156	A
chr01	8157	T
chr01	8158	A
chr01	8159	T
chr01	8160	A
chr01	8161	C
chr01	8162	G
chr01	8163	G
chr01	8164	C
chr01	8165	T
chr01	8166	G
chr01	8167	A
chr01	8168	C
chr01	8169	T
chr01	8170	G
chr01	8171	G
chr01	8172	A
chr01	8173	T
chr01	8174	C
chr01	8175	C
chr01	8176	C
chr01	8177	A
chr01	8178	C
chr01	8179	C
chr01	8180	A
chr01	8181	G
chr01	8182	C
chr01	8183	G
chr01	8184	G
chr01	8185	A
chr01	8186	T
chr01	8187	A
chr01	8188	G
chr01	8189	A
chr01	8190	A
chr01	8191	T
chr01	8192	A
chr01	8193	C
chr01	8194	C
chr01	8195	G
chr01	8196	A
chr01	8197	T
chr01	8198	A
chr01	8199	T
chr01	8200	A
chr01	8201	C
chr01	8202	T
chr01	8203	G
chr01	8204	G
chr01	8205	C
chr01	8206	C
chr01	8207	C
chr01	8208	A
chr01	8209	A
chr01	8210	A
chr01	8211	T
chr01	8212	A
chr01	8213	G
chr01	8214	T
chr01	8215	A
chr01	8216	A
chr01	8217	A
chr01	8218	A
chr01	8219	A
chr01	8220	G
chr01	8221	C
chr01	8222	A
chr01	8223	G
chr01	8224	A
chr01	8225	A
chr01	8226	C
chr01	8227	G
chr01	8228	A
chr01	8229	C
chr01	8230	G
chr01	8231	C
chr01	8232	A
chr01	8233	C
chr01	8234	C
chr01	8235	A
chr01	8236	T
chr01	8237	T
chr01	8238	T
chr01	8239	C
chr01	8240	A
chr01	8241	T
chr01	8242	C
chr01	8243	A
chr01	8244	T
chr01	8245	G
chr01	8246	T
chr01	8247	T
chr01	8248	T
chr01	8249	G
chr01	8250	T
chr01	8251	A
chr01	8252	A
chr01	8253	A
chr01	8254	A
chr01	8255	G
chr01	8256	G
chr01	8257	A
chr01	8258	A
chr01	8259	C
chr01	8260	C
chr01	8261	A
chr01	8262	A
chr01	8263	A
chr01	8264	C
chr01	8265	A
chr01	8266	A
chr01	8267	A
chr01	8268	T
chr01	8269	A
chr01	8270	T
chr01	8271	T
chr01	8272	G
chr01	8273	G
chr01	8274	T
chr01	8275	A
chr01	8276	T
chr01	8277	G
chr01	8278	C
chr01	8279	C
chr01	8280	A
chr01	8281	A
chr01	8282	A
chr01	8283	T
chr01	8284	A
chr01	8285	A
chr01	8286	C
chr01	8287	T
chr01	8288	T
chr01	8289	G
chr01	8290	G
chr01	8291	C
chr01	8292	G
chr01	8293	C
chr01	8294	T
chr01	8295	T
chr01	8296	C
chr01	8297	A
chr01	8298	A
chr01	8299	A
chr01	8300	A
chr01	8301	G
chr01	8302	C
chr01	8303	C
chr01	8304	C
chr01	8305	C
chr01	8306	A
chr01	8307	A
chr01	8308	T
chr01	8309	G
chr01	8310	A
chr01	8311	A
chr01	8312	A
chr01	8313	A
chr01	8314	A
chr01	8315	C
chr01	8316	C
chr01	8317	T
chr01	8318	A
chr01	8319	A
chr01	8320	T
chr01	8321	T
chr01	8322	G
chr01	8323	C
chr01	8324	T
chr01	8325	T
chr01	8326	T
chr01	8327	C
chr01	8328	A
chr01	8329	A
chr01	8330	G
chr01	8331	T
chr01	8332	G
chr01	8333	T
chr01	8334	G
chr01	8335	G
chr01	8336	T
chr01	8337	A
chr01	8338	C
chr01	8339	A
chr01	8340	G
chr01	8341	A
chr01	8342	A
chr01	8343	T
chr01	8344	T
chr01	8345	G
chr01	8346	A
chr01	8347	C
chr01	8348	A
chr01	8349	T
chr01	8350	A
chr01	8351	T
chr01	8352	G
chr01	8353	C
chr01	8354	A
chr01	8355	G
chr01	8356	C
chr01	8357	A
chr01	8358	C
chr01	8359	C
chr01	8360	A
chr01	8361	A
chr01	8362	C
chr01	8363	G
chr01	8364	G
chr01	8365	T
chr01	8366	T
chr01	8367	A
chr01	8368	A
chr01	8369	A
chr01	8370	A
chr01	8371	G
chr01	8372	C
chr01	8373	G
chr01	8374	A
chr01	8375	C
chr01	8376	C
chr01	8377	A
chr01	8378	A
chr01	8379	C
chr01	8380	A
chr01	8381	T
chr01	8382	A
chr01	8383	A
chr01	8384	G
chr01	8385	T
chr01	8386	C
chr01	8387	G
chr01	8388	A
chr01	8389	G
chr01	8390	G
chr01	8391	C
chr01	8392	T
chr01	8393	T
chr01	8394	G
chr01	8395	G
chr01	8396	T
chr01	8397	A
chr01	8398	A
chr01	8399	A
chr01	8400	A
chr01	8401	C
chr01	8402	A
chr01	8403	T
chr01	8404	A
chr01	8405	G
chr01	8406	T
chr01	8407	T
chr01	8408	T
chr01	8409	A
chr01	8410	A
chr01	8411	T
chr01	8412	G
chr01	8413	G
chr01	8414	G
chr01	8415	A
chr01	8416	G
chr01	8417	C
chr01	8418	T
chr01	8419	T
chr01	8420	G
chr01	8421	T
chr01	8422	T
chr01	8423	C
chr01	8424	A
chr01	8425	G
chr01	8426	G
chr01	8427	T
chr01	8428	A
chr01	8429	A
chr01	8430	A
chr01	8431	T
chr01	8432	C
chr01	8433	A
chr01	8434	A
chr01	8435	A
chr01	8436	A
chr01	8437	A
chr01	8438	T
chr01	8439	G
chr01	8440	G
chr01	8441	C
chr01	8442	A
chr01	8443	A
chr01	8444	T
chr01	8445	T
chr01	8446	G
chr01	8447	A
chr01	8448	A
chr01	8449	A
chr01	8450	T
chr01	8451	A
chr01	8452	T
chr01	8453	A
chr01	8454	A
chr01	8455	T
chr01	8456	A
chr01	8457	T
chr01	8458	T
chr01	8459	A
chr01	8460	C
chr01	8461	C
chr01	8462	A
chr01	8463	A
chr01	8464	C
chr01	8465	T
chr01	8466	G
chr01	8467	T
chr01	8468	G
chr01	8469	T
chr01	8470	A
chr01	8471	C
chr01	8472	A
chr01	8473	T
chr01	8474	T
chr01	8475	A
chr01	8476	C
chr01	8477	T
chr01	8478	T
chr01	8479	G
chr01	8480	A
chr01	8481	G
chr01	8482	T
chr01	8483	A
chr01	8484	T
chr01	8485	G
chr01	8486	C
chr01	8487	A
chr01	8488	C
chr01	8489	C
chr01	8490	A
chr01	8491	A
chr01	8492	A
chr01	8493	T
chr01	8494	C
chr01	8495	A
chr01	8496	T
chr01	8497	T
chr01	8498	A
chr01	8499	C
chr01	8500	C
chr01	8501	T
chr01	8502	T
chr01	8503	G
chr01	8504	A
chr01	8505	A
chr01	8506	A
chr01	8507	G
chr01	8508	C
chr01	8509	C
chr01	8510	T
chr01	8511	A
chr01	8512	A
chr01	8513	A
chr01	8514	T
chr01	8515	C
chr01	8516	T
chr01	8517	T
chr01	8518	C
chr01	8519	C
chr01	8520	T
chr01	8521	T
chr01	8522	C
chr01	8523	A
chr01	8524	T
chr01	8525	T
chr01	8526	C
chr01	8527	C
chr01	8528	C
chr01	8529	G
chr01	8530	A
chr01	8531	A
chr01	8532	A
chr01	8533	C
chr01	8534	G
chr01	8535	T
chr01	8536	A
chr01	8537	A
chr01	8538	G
chr01	8539	C
chr01	8540	G
chr01	8541	T
chr01	8542	T
chr01	8543	G
chr01	8544	T
chr01	8545	T
chr01	8546	T
chr01	8547	A
chr01	8548	T
chr01	8549	A
chr01	8550	T
chr01	8551	T
chr01	8552	A
chr01	8553	A
chr01	8554	C
chr01	8555	C
chr01	8556	G
chr01	8557	T
chr01	8558	A
chr01	8559	T
chr01	8560	C
chr01	8561	C
chr01	8562	A
chr01	8563	G
chr01	8564	A
chr01	8565	T
chr01	8566	A
chr01	8567	T
chr01	8568	T
chr01	8569	T
chr01	8570	C
chr01	8571	A
chr01	8572	C
chr01	8573	C
chr01	8574	C
chr01	8575	A
chr01	8576	A
chr01	8577	T
chr01	8578	A
chr01	8579	A
chr01	8580	G
chr01	8581	C
chr01	8582	A
chr01	8583	A
chr01	8584	T
chr01	8585	A
chr01	8586	C
chr01	8587	A
chr01	8588	A
chr01	8589	G
chr01	8590	A
chr01	8591	A
chr01	8592	T
chr01	8593	A
chr01	8594	A
chr01	8595	A
chr01	8596	A
chr01	8597	G
chr01	8598	G
chr01	8599	C
chr01	8600	T
chr01	8601	A
chr01	8602	A
chr01	8603	A
chr01	8604	A
chr01	8605	G
chr01	8606	G
chr01	8607	A
chr01	8608	C
chr01	8609	A
chr01	8610	T
chr01	8611	C
chr01	8612	C
chr01	8613	A
chr01	8614	A
chr01	8615	T
chr01	8616	T
chr01	8617	T
chr01	8618	A
chr01	8619	A
chr01	8620	T
chr01	8621	T
chr01	8622	A
chr01	8623	A
chr01	8624	T
chr01	8625	A
chr01	8626	A
chr01	8627	T
chr01	8628	T
chr01	8629	T
chr01	8630	T
chr01	8631	T
chr01	8632	T
chr01	8633	T
chr01	8634	T
chr01	8635	C
chr01	8636	T
chr01	8637	T
chr01	8638	T
chr01	8639	G
chr01	8640	A
chr01	8641	A
chr01	8642	A
chr01	8643	G
chr01	8644	A
chr01	8645	G
chr01	8646	G
chr01	8647	T
chr01	8648	A
chr01	8649	C
chr01	8650	C
chr01	8651	C
chr01	8652	T
chr01	8653	G
chr01	8654	T
chr01	8655	T
chr01	8656	T
chr01	8657	G
chr01	8658	A
chr01	8659	A
chr01	8660	C
chr01	8661	C
chr01	8662	A
chr01	8663	A
chr01	8664	C
chr01	8665	T
chr01	8666	A
chr01	8667	T
chr01	8668	A
chr01	8669	C
chr01	8670	C
chr01	8671	A
chr01	8672	T
chr01	8673	T
chr01	8674	T
chr01	8675	A
chr01	8676	T
chr01	8677	T
chr01	8678	G
chr01	8679	T
chr01	8680	G
chr01	8681	A
chr01	8682	G
chr01	8683	A
chr01	8684	T
chr01	8685	C
chr01	8686	T
chr01	8687	T
chr01	8688	T
chr01	8689	C
chr01	8690	C
chr01	8691	T
chr01	8692	T
chr01	8693	T
chr01	8694	T
chr01	8695	C
chr01	8696	A
chr01	8697	T
chr01	8698	T
chr01	8699	G
chr01	8700	A
chr01	8701	T
chr01	8702	C
chr01	8703	C
chr01	8704	G
chr01	8705	A
chr01	8706	T
chr01	8707	A
chr01	8708	C
chr01	8709	T
chr01	8710	C
chr01	8711	T
chr01	8712	T
chr01	8713	G
chr01	8714	T
chr01	8715	T
chr01	8716	C
chr01	8717	A
chr01	8718	T
chr01	8719	C
chr01	8720	G
chr01	8721	A
chr01	8722	A
chr01	8723	A
chr01	8724	A
chr01	8725	A
chr01	8726	T
chr01	8727	C
chr01	8728	T
chr01	8729	C
chr01	8730	C
chr01	8731	A
chr01	8732	C
chr01	8733	C
chr01	8734	A
chr01	8735	T
chr01	8736	G
chr01	8737	G
chr01	8738	C
chr01	8739	C
chr01	8740	T
chr01	8741	A
chr01	8742	T
chr01	8743	C
chr01	8744	G
chr01	8745	G
chr01	8746	C
chr01	8747	T
chr01	8748	T
chr01	8749	C
chr01	8750	A
chr01	8751	T
chr01	8752	C
chr01	8753	T
chr01	8754	C
chr01	8755	T
chr01	8756	A
chr01	8757	T
chr01	8758	A
chr01	8759	T
chr01	8760	T
chr01	8761	C
chr01	8762	A
chr01	8763	T
chr01	8764	A
chr01	8765	A
chr01	8766	C
chr01	8767	T
chr01	8768	T
chr01	8769	C
chr01	8770	T
chr01	8771	A
chr01	8772	G
chr01	8773	T
chr01	8774	A
chr01	8775	A
chr01	8776	C
chr01	8777	G
chr01	8778	T
chr01	8779	T
chr01	8780	C
chr01	8781	A
chr01	8782	C
chr01	8783	A
chr01	8784	T
chr01	8785	T
chr01	8786	G
chr01	8787	T
chr01	8788	C
chr01	8789	T
chr01	8790	T
chr01	8791	T
chr01	8792	A
chr01	8793	T
chr01	8794	G
chr01	8795	T
chr01	8796	T
chr01	8797	C
chr01	8798	A
chr01	8799	C
chr01	8800	T
chr01	8801	A
chr01	8802	T
chr01	8803	A
chr01	8804	G
chr01	8805	C
chr01	8806	T
chr01	8807	A
chr01	8808	C
chr01	8809	T
chr01	8810	A
chr01	8811	G
chr01	8812	T
chr01	8813	C
chr01	8814	T
chr01	8815	C
chr01	8816	A
chr01	8817	A
chr01	8818	A
chr01	8819	A
chr01	8820	T
chr01	8821	G
chr01	8822	T
chr01	8823	A
chr01	8824	G
chr01	8825	T
chr01	8826	T
chr01	8827	G
chr01	8828	A
chr01	8829	T
chr01	8830	C
chr01	8831	T
chr01	8832	T
chr01	8833	T
chr01	8834	T
chr01	8835	T
chr01	8836	C
chr01	8837	A
chr01	8838	C
chr01	8839	T
chr01	8840	T
chr01	8841	G
chr01	8842	T
chr01	8843	A
chr01	8844	G
chr01	8845	T
chr01	8846	C
chr01	8847	G
chr01	8848	T
chr01	8849	G
chr01	8850	A
chr01	8851	T
chr01	8852	G
chr01	8853	A
chr01	8854	A
chr01	8855	A
chr01	8856	T
chr01	8857	T
chr01	8858	T
chr01	8859	T
chr01	8860	C
chr01	8861	A
chr01	8862	G
chr01	8863	C
chr01	8864	T
chr01	8865	G
chr01	8866	T
chr01	8867	T
chr01	8868	T
chr01	8869	C
chr01	8870	A
chr01	8871	T
chr01	8872	G
chr01	8873	A
chr01	8874	C
chr01	8875	T
chr01	8876	C
chr01	8877	T
chr01	8878	G
chr01	8879	G
chr01	8880	A
chr01	8881	T
chr01	8882	A
chr01	8883	C
chr01	8884	T
chr01	8885	G
chr01	8886	T
chr01	8887	T
chr01	8888	G
chr01	8889	G
chr01	8890	A
chr01	8891	G
chr01	8892	A
chr01	8893	T
chr01	8894	A
chr01	8895	G
chr01	8896	T
chr01	8897	G
chr01	8898	A
chr01	8899	C
chr01	8900	A
chr01	8901	A
chr01	8902	T
chr01	8903	T
chr01	8904	T
chr01	8905	C
chr01	8906	T
chr01	8907	G
chr01	8908	T
chr01	8909	T
chr01	8910	G
chr01	8911	A
chr01	8912	A
chr01	8913	T
chr01	8914	T
chr01	8915	T
chr01	8916	A
chr01	8917	A
chr01	8918	G
chr01	8919	T
chr01	8920	C
chr01	8921	A
chr01	8922	T
chr01	8923	C
chr01	8924	T
chr01	8925	G
chr01	8926	G
chr01	8927	C
chr01	8928	A
chr01	8929	G
chr01	8930	G
chr01	8931	T
chr01	8932	C
chr01	8933	T
chr01	8934	T
chr01	8935	C
chr01	8936	C
chr01	8937	A
chr01	8938	C
chr01	8939	C
chr01	8940	T
chr01	8941	G
chr01	8942	C
chr01	8943	C
chr01	8944	G
chr01	8945	C
chr01	8946	T
chr01	8947	T
chr01	8948	T
chr01	8949	A
chr01	8950	C
chr01	8951	T
chr01	8952	G
chr01	8953	G
chr01	8954	A
chr01	8955	A
chr01	8956	T
chr01	8957	A
chr01	8958	A
chr01	8959	A
chr01	8960	A
chr01	8961	C
chr01	8962	C
chr01	8963	C
chr01	8964	C
chr01	8965	A
chr01	8966	T
chr01	8967	T
chr01	8968	T
chr01	8969	T
chr01	8970	A
chr01	8971	G
chr01	8972	T
chr01	8973	C
chr01	8974	T
chr01	8975	T
chr01	8976	T
chr01	8977	T
chr01	8978	G
chr01	8979	T
chr01	8980	A
chr01	8981	A
chr01	8982	G
chr01	8983	G
chr01	8984	A
chr01	8985	T
chr01	8986	C
chr01	8987	T
chr01	8988	A
chr01	8989	C
chr01	8990	A
chr01	8991	A
chr01	8992	T
chr01	8993	A
chr01	8994	A
chr01	8995	T
chr01	8996	C
chr01	8997	T
chr01	8998	C
chr01	8999	T
chr01	9000	T
chr01	9001	T
chr01	9002	A
chr01	9003	A
chr01	9004	C
chr01	9005	A
chr01	9006	A
chr01	9007	T
chr01	9008	T
chr01	9009	G
chr01	9010	A
chr01	9011	A
chr01	9012	T
chr01	9013	A
chr01	9014	C
chr01	9015	A
chr01	9016	T
chr01	9017	G
chr01	9018	T
chr01	9019	A
chr01	9020	T
chr01	9021	G
chr01	9022	T
chr01	9023	T
chr01	9024	A
chr01	9025	T
chr01	9026	T
chr01	9027	T
chr01	9028	A
chr01	9029	T
chr01	9030	A
chr01	9031	T
chr01	9032	A
chr01	9033	T
chr01	9034	G
chr01	9035	C
chr01	9036	A
chr01	9037	G
chr01	9038	T
chr01	9039	A
chr01	9040	G
chr01	9041	T
chr01	9042	T
chr01	9043	C
chr01	9044	T
chr01	9045	C
chr01	9046	T
chr01	9047	T
chr01	9048	T
chr01	9049	G
chr01	9050	T
chr01	9051	A
chr01	9052	A
chr01	9053	T
chr01	9054	T
chr01	9055	T
chr01	9056	T
chr01	9057	T
chr01	9058	T
chr01	9059	T
chr01	9060	T
chr01	9061	A
chr01	9062	A
chr01	9063	C
chr01	9064	A
chr01	9065	A
chr01	9066	A
chr01	9067	T
chr01	9068	A
chr01	9069	G
chr01	9070	A
chr01	9071	G
chr01	9072	A
chr01	9073	G
chr01	9074	T
chr01	9075	A
chr01	9076	A
chr01	9077	G
chr01	9078	A
chr01	9079	T
chr01	9080	A
chr01	9081	T
chr01	9082	G
chr01	9083	T
chr01	9084	A
chr01	9085	G
chr01	9086	C
chr01	9087	G
chr01	9088	A
chr01	9089	A
chr01	9090	T
chr01	9091	G
chr01	9092	T
chr01	9093	C
chr01	9094	C
chr01	9095	A
chr01	9096	T
chr01	9097	T
chr01	9098	C
chr01	9099	A
chr01	9100	T
chr01	9101	C
chr01	9102	A
chr01	9103	T
chr01	9104	A
chr01	9105	A
chr01	9106	C
chr01	9107	A
chr01	9108	G
chr01	9109	G
chr01	9110	T
chr01	9111	A
chr01	9112	A
chr01	9113	A
chr01	9114	C
chr01	9115	T
chr01	9116	A
chr01	9117	G
chr01	9118	A
chr01	9119	T
chr01	9120	G
chr01	9121	C
chr01	9122	T
chr01	9123	C
chr01	9124	T
chr01	9125	T
chr01	9126	T
chr01	9127	T
chr01	9128	A
chr01	9129	T
chr01	9130	A
chr01	9131	T
chr01	9132	A
chr01	9133	G
chr01	9134	T
chr01	9135	C
chr01	9136	T
chr01	9137	G
chr01	9138	G
chr01	9139	T
chr01	9140	T
chr01	9141	G
chr01	9142	T
chr01	9143	A
chr01	9144	T
chr01	9145	A
chr01	9146	A
chr01	9147	A
chr01	9148	T
chr01	9149	A
chr01	9150	A
chr01	9151	T
chr01	9152	T
chr01	9153	T
chr01	9154	A
chr01	9155	T
chr01	9156	A
chr01	9157	T
chr01	9158	C
chr01	9159	C
chr01	9160	T
chr01	9161	C
chr01	9162	A
chr01	9163	T
chr01	9164	C
chr01	9165	T
chr01	9166	A
chr01	9167	A
chr01	9168	A
chr01	9169	C
chr01	9170	G
chr01	9171	C
chr01	9172	A
chr01	9173	T
chr01	9174	G
chr01	9175	T
chr01	9176	C
chr01	9177	T
chr01	9178	C
chr01	9179	C
chr01	9180	G
chr01	9181	C
chr01	9182	T
chr01	9183	T
chr01	9184	G
chr01	9185	G
chr01	9186	T
chr01	9187	T
chr01	9188	T
chr01	9189	C
chr01	9190	T
chr01	9191	T
chr01	9192	A
chr01	9193	T
chr01	9194	C
chr01	9195	T
chr01	9196	A
chr01	9197	T
chr01	9198	T
chr01	9199	T
chr01	9200	G
chr01	9201	T
chr01	9202	G
chr01	9203	G
chr01	9204	A
chr01	9205	G
chr01	9206	G
chr01	9207	C
chr01	9208	A
chr01	9209	C
chr01	9210	C
chr01	9211	C
chr01	9212	G
chr01	9213	T
chr01	9214	A
chr01	9215	G
chr01	9216	T
chr01	9217	A
chr01	9218	C
chr01	9219	T
chr01	9220	G
chr01	9221	T
chr01	9222	G
chr01	9223	C
chr01	9224	T
chr01	9225	T
chr01	9226	T
chr01	9227	C
chr01	9228	G
chr01	9229	T
chr01	9230	A
chr01	9231	T
chr01	9232	T
chr01	9233	T
chr01	9234	T
chr01	9235	T
chr01	9236	T
chr01	9237	T
chr01	9238	A
chr01	9239	T
chr01	9240	T
chr01	9241	T
chr01	9242	A
chr01	9243	T
chr01	9244	T
chr01	9245	T
chr01	9246	A
chr01	9247	T
chr01	9248	T
chr01	9249	A
chr01	9250	T
chr01	9251	T
chr01	9252	T
chr01	9253	G
chr01	9254	T
chr01	9255	A
chr01	9256	G
chr01	9257	C
chr01	9258	A
chr01	9259	G
chr01	9260	T
chr01	9261	T
chr01	9262	T
chr01	9263	T
chr01	9264	T
chr01	9265	T
chr01	9266	T
chr01	9267	C
chr01	9268	C
chr01	9269	A
chr01	9270	G
chr01	9271	T
chr01	9272	G
chr01	9273	A
chr01	9274	C
chr01	9275	A
chr01	9276	C
chr01	9277	A
chr01	9278	A
chr01	9279	T
chr01	9280	C
chr01	9281	T
chr01	9282	T
chr01	9283	T
chr01	9284	A
chr01	9285	C
chr01	9286	C
chr01	9287	A
chr01	9288	T
chr01	9289	T
chr01	9290	A
chr01	9291	C
chr01	9292	A
chr01	9293	C
chr01	9294	A
chr01	9295	G
chr01	9296	T
chr01	9297	T
chr01	9298	T
chr01	9299	T
chr01	9300	T
chr01	9301	A
chr01	9302	C
chr01	9303	T
chr01	9304	A
chr01	9305	T
chr01	9306	T
chr01	9307	T
chr01	9308	C
chr01	9309	T
chr01	9310	A
chr01	9311	A
chr01	9312	T
chr01	9313	G
chr01	9314	A
chr01	9315	T
chr01	9316	T
chr01	9317	A
chr01	9318	C
chr01	9319	A
chr01	9320	T
chr01	9321	T
chr01	9322	G
chr01	9323	G
chr01	9324	A
chr01	9325	C
chr01	9326	C
chr01	9327	A
chr01	9328	T
chr01	9329	C
chr01	9330	G
chr01	9331	G
chr01	9332	A
chr01	9333	A
chr01	9334	A
chr01	9335	A
chr01	9336	C
chr01	9337	T
chr01	9338	G
chr01	9339	C
chr01	9340	G
chr01	9341	C
chr01	9342	T
chr01	9343	A
chr01	9344	A
chr01	9345	C
chr01	9346	T
chr01	9347	T
chr01	9348	T
chr01	9349	G
chr01	9350	G
chr01	9351	A
chr01	9352	T
chr01	9353	A
chr01	9354	A
chr01	9355	C
chr01	9356	G
chr01	9357	C
chr01	9358	C
chr01	9359	A
chr01	9360	C
chr01	9361	A
chr01	9362	G
chr01	9363	A
chr01	9364	A
chr01	9365	C
chr01	9366	G
chr01	9367	T
chr01	9368	G
chr01	9369	A
chr01	9370	T
chr01	9371	C
chr01	9372	T
chr01	9373	G
chr01	9374	A
chr01	9375	C
chr01	9376	T
chr01	9377	A
chr01	9378	T
chr01	9379	T
chr01	9380	G
chr01	9381	T
chr01	9382	A
chr01	9383	A
chr01	9384	A
chr01	9385	G
chr01	9386	G
chr01	9387	T
chr01	9388	G
chr01	9389	T
chr01	9390	C
chr01	9391	A
chr01	9392	T
chr01	9393	T
chr01	9394	C
chr01	9395	G
chr01	9396	G
chr01	9397	T
chr01	9398	A
chr01	9399	A
chr01	9400	G
chr01	9401	G
chr01	9402	T
chr01	9403	A
chr01	9404	A
chr01	9405	A
chr01	9406	C
chr01	9407	C
chr01	9408	T
chr01	9409	T
chr01	9410	C
chr01	9411	A
chr01	9412	A
chr01	9413	G
chr01	9414	G
chr01	9415	C
chr01	9416	G
chr01	9417	T
chr01	9418	C
chr01	9419	C
chr01	9420	A
chr01	9421	C
chr01	9422	A
chr01	9423	C
chr01	9424	C
chr01	9425	T
chr01	9426	T
chr01	9427	T
chr01	9428	A
chr01	9429	A
chr01	9430	C
chr01	9431	C
chr01	9432	A
chr01	9433	T
chr01	9434	A
chr01	9435	T
chr01	9436	A
chr01	9437	A
chr01	9438	C
chr01	9439	A
chr01	9440	G
chr01	9441	C
chr01	9442	G
chr01	9443	T
chr01	9444	A
chr01	9445	A
chr01	9446	A
chr01	9447	C
chr01	9448	T
chr01	9449	C
chr01	9450	T
chr01	9451	T
chr01	9452	G
chr01	9453	T
chr01	9454	T
chr01	9455	A
chr01	9456	A
chr01	9457	A
chr01	9458	A
chr01	9459	T
chr01	9460	A
chr01	9461	C
chr01	9462	A
chr01	9463	G
chr01	9464	G
chr01	9465	G
chr01	9466	G
chr01	9467	T
chr01	9468	A
chr01	9469	A
chr01	9470	G
chr01	9471	A
chr01	9472	C
chr01	9473	A
chr01	9474	T
chr01	9475	T
chr01	9476	G
chr01	9477	G
chr01	9478	T
chr01	9479	G
chr01	9480	G
chr01	9481	A
chr01	9482	T
chr01	9483	A
chr01	9484	T
chr01	9485	T
chr01	9486	C
chr01	9487	A
chr01	9488	A
chr01	9489	C
chr01	9490	A
chr01	9491	A
chr01	9492	G
chr01	9493	A
chr01	9494	T
chr01	9495	C
chr01	9496	C
chr01	9497	G
chr01	9498	A
chr01	9499	T
chr01	9500	A
chr01	9501	C
chr01	9502	C
chr01	9503	T
chr01	9504	C
chr01	9505	C
chr01	9506	A
chr01	9507	A
chr01	9508	T
chr01	9509	T
chr01	9510	C
chr01	9511	C
chr01	9512	G
chr01	9513	A
chr01	9514	T
chr01	9515	T
chr01	9516	T
chr01	9517	C
chr01	9518	T
chr01	9519	A
chr01	9520	C
chr01	9521	A
chr01	9522	A
chr01	9523	A
chr01	9524	T
chr01	9525	T
chr01	9526	G
chr01	9527	T
chr01	9528	G
chr01	9529	C
chr01	9530	T
chr01	9531	C
chr01	9532	T
chr01	9533	A
chr01	9534	C
chr01	9535	A
chr01	9536	T
chr01	9537	A
chr01	9538	T
chr01	9539	T
chr01	9540	A
chr01	9541	C
chr01	9542	T
chr01	9543	G
chr01	9544	C
chr01	9545	G
chr01	9546	A
chr01	9547	T
chr01	9548	G
chr01	9549	C
chr01	9550	A
chr01	9551	A
chr01	9552	T
chr01	9553	T
chr01	9554	A
chr01	9555	T
chr01	9556	C
chr01	9557	C
chr01	9558	A
chr01	9559	C
chr01	9560	A
chr01	9561	C
chr01	9562	A
chr01	9563	T
chr01	9564	A
chr01	9565	A
chr01	9566	A
chr01	9567	A
chr01	9568	T
chr01	9569	C
chr01	9570	G
chr01	9571	A
chr01	9572	T
chr01	9573	G
chr01	9574	C
chr01	9575	C
chr01	9576	T
chr01	9577	T
chr01	9578	T
chr01	9579	A
chr01	9580	G
chr01	9581	A
chr01	9582	A
chr01	9583	A
chr01	9584	A
chr01	9585	A
chr01	9586	G
chr01	9587	A
chr01	9588	C
chr01	9589	A
chr01	9590	T
chr01	9591	A
chr01	9592	A
chr01	9593	A
chr01	9594	G
chr01	9595	C
chr01	9596	A
chr01	9597	G
chr01	9598	A
chr01	9599	C
chr01	9600	G
chr01	9601	G
chr01	9602	C
chr01	9603	A
chr01	9604	T
chr01	9605	T
chr01	9606	G
chr01	9607	T
chr01	9608	A
chr01	9609	G
chr01	9610	A
chr01	9611	T
chr01	9612	A
chr01	9613	T
chr01	9614	T
chr01	9615	T
chr01	9616	G
chr01	9617	A
chr01	9618	C
chr01	9619	C
chr01	9620	A
chr01	9621	A
chr01	9622	T
chr01	9623	T
chr01	9624	A
chr01	9625	G
chr01	9626	A
chr01	9627	A
chr01	9628	T
chr01	9629	T
chr01	9630	G
chr01	9631	A
chr01	9632	A
chr01	9633	T
chr01	9634	G
chr01	9635	A
chr01	9636	G
chr01	9637	A
chr01	9638	T
chr01	9639	G
chr01	9640	A
chr01	9641	A
chr01	9642	T
chr01	9643	A
chr01	9644	T
chr01	9645	C
chr01	9646	T
chr01	9647	C
chr01	9648	A
chr01	9649	C
chr01	9650	C
chr01	9651	A
chr01	9652	A
chr01	9653	G
chr01	9654	C
chr01	9655	T
chr01	9656	A
chr01	9657	T
chr01	9658	T
chr01	9659	C
chr01	9660	G
chr01	9661	A
chr01	9662	T
chr01	9663	A
chr01	9664	T
chr01	9665	T
chr01	9666	A
chr01	9667	T
chr01	9668	A
chr01	9669	G
chr01	9670	A
chr01	9671	T
chr01	9672	A
chr01	9673	A
chr01	9674	A
chr01	9675	G
chr01	9676	T
chr01	9677	T
chr01	9678	T
chr01	9679	G
chr01	9680	T
chr01	9681	A
chr01	9682	T
chr01	9683	C
chr01	9684	T
chr01	9685	T
chr01	9686	A
chr01	9687	G
chr01	9688	T
chr01	9689	T
chr01	9690	A
chr01	9691	T
chr01	9692	G
chr01	9693	C
chr01	9694	A
chr01	9695	T
chr01	9696	T
chr01	9697	G
chr01	9698	T
chr01	9699	G
chr01	9700	A
chr01	9701	G
chr01	9702	T
chr01	9703	T
chr01	9704	G
chr01	9705	G
chr01	9706	T
chr01	9707	T
chr01	9708	G
chr01	9709	C
chr01	9710	T
chr01	9711	C
chr01	9712	T
chr01	9713	A
chr01	9714	C
chr01	9715	T
chr01	9716	C
chr01	9717	G
chr01	9718	C
chr01	9719	G
chr01	9720	G
chr01	9721	T
chr01	9722	T
chr01	9723	A
chr01	9724	C
chr01	9725	C
chr01	9726	A
chr01	9727	G
chr01	9728	T
chr01	9729	C
chr01	9730	T
chr01	9731	C
chr01	9732	T
chr01	9733	T
chr01	9734	C
chr01	9735	T
chr01	9736	A
chr01	9737	A
chr01	9738	A
chr01	9739	A
chr01	9740	A
chr01	9741	A
chr01	9742	T
chr01	9743	C
chr01	9744	T
chr01	9745	A
chr01	9746	A
chr01	9747	G
chr01	9748	G
chr01	9749	C
chr01	9750	C
chr01	9751	A
chr01	9752	A
chr01	9753	T
chr01	9754	G
chr01	9755	G
chr01	9756	T
chr01	9757	A
chr01	9758	T
chr01	9759	C
chr01	9760	C
chr01	9761	A
chr01	9762	T
chr01	9763	G
chr01	9764	A
chr01	9765	C
chr01	9766	A
chr01	9767	T
chr01	9768	T
chr01	9769	T
chr01	9770	C
chr01	9771	T
chr01	9772	G
chr01	9773	C
chr01	9774	A
chr01	9775	C
chr01	9776	T
chr01	9777	T
chr01	9778	T
chr01	9779	T
chr01	9780	T
chr01	9781	G
chr01	9782	T
chr01	9783	A
chr01	9784	A
chr01	9785	T
chr01	9786	T
chr01	9787	G
chr01	9788	G
chr01	9789	T
chr01	9790	T
chr01	9791	T
chr01	9792	A
chr01	9793	G
chr01	9794	T
chr01	9795	T
chr01	9796	A
chr01	9797	T
chr01	9798	G
chr01	9799	A
chr01	9800	A
chr01	9801	A
chr01	9802	G
chr01	9803	G
chr01	9804	A
chr01	9805	A
chr01	9806	C
chr01	9807	G
chr01	9808	T
chr01	9809	C
chr01	9810	A
chr01	9811	A
chr01	9812	A
chr01	9813	C
chr01	9814	C
chr01	9815	A
chr01	9816	A
chr01	9817	A
chr01	9818	T
chr01	9819	G
chr01	9820	G
chr01	9821	T
chr01	9822	T
chr01	9823	T
chr01	9824	T
chr01	9825	T
chr01	9826	C
chr01	9827	A
chr01	9828	G
chr01	9829	A
chr01	9830	T
chr01	9831	A
chr01	9832	A
chr01	9833	G
chr01	9834	A
chr01	9835	A
chr01	9836	A
chr01	9837	T
chr01	9838	T
chr01	9839	G
chr01	9840	A
chr01	9841	C
chr01	9842	A
chr01	9843	G
chr01	9844	T
chr01	9845	A
chr01	9846	T
chr01	9847	C
chr01	9848	T
chr01	9849	G
chr01	9850	A
chr01	9851	G
chr01	9852	A
chr01	9853	A
chr01	9854	T
chr01	9855	T
chr01	9856	T
chr01	9857	G
chr01	9858	C
chr01	9859	T
chr01	9860	A
chr01	9861	T
chr01	9862	C
chr01	9863	A
chr01	9864	A
chr01	9865	A
chr01	9866	G
chr01	9867	C
chr01	9868	T
chr01	9869	C
chr01	9870	A
chr01	9871	G
chr01	9872	A
chr01	9873	G
chr01	9874	G
chr01	9875	A
chr01	9876	T
chr01	9877	T
chr01	9878	T
chr01	9879	A
chr01	9880	C
chr01	9881	A
chr01	9882	T
chr01	9883	A
chr01	9884	T
chr01	9885	T
chr01	9886	T
chr01	9887	T
chr01	9888	A
chr01	9889	A
chr01	9890	C
chr01	9891	G
chr01	9892	T
chr01	9893	A
chr01	9894	A
chr01	9895	T
chr01	9896	T
chr01	9897	A
chr01	9898	A
chr01	9899	A
chr01	9900	A
chr01	9901	C
chr01	9902	A
chr01	9903	T
chr01	9904	T
chr01	9905	T
chr01	9906	T
chr01	9907	T
chr01	9908	A
chr01	9909	T
chr01	9910	G
chr01	9911	T
chr01	9912	T
chr01	9913	C
chr01	9914	G
chr01	9915	A
chr01	9916	T
chr01	9917	A
chr01	9918	T
chr01	9919	A
chr01	9920	T
chr01	9921	T
chr01	9922	A
chr01	9923	G
chr01	9924	C
chr01	9925	A
chr01	9926	A
chr01	9927	A
chr01	9928	T
chr01	9929	A
chr01	9930	G
chr01	9931	C
chr01	9932	G
chr01	9933	T
chr01	9934	A
chr01	9935	T
chr01	9936	T
chr01	9937	A
chr01	9938	A
chr01	9939	T
chr01	9940	A
chr01	9941	T
chr01	9942	A
chr01	9943	C
chr01	9944	A
chr01	9945	G
chr01	9946	C
chr01	9947	T
chr01	9948	G
chr01	9949	T
chr01	9950	T
chr01	9951	G
chr01	9952	C
chr01	9953	G
chr01	9954	C
chr01	9955	T
chr01	9956	C
chr01	9957	A
chr01	9958	T
chr01	9959	G
chr01	9960	G
chr01	9961	T
chr01	9962	A
chr01	9963	A
chr01	9964	A
chr01	9965	A
chr01	9966	T
chr01	9967	T
chr01	9968	T
chr01	9969	A
chr01	9970	G
chr01	9971	C
chr01	9972	G
chr01	9973	A
chr01	9974	T
chr01	9975	A
chr01	9976	T
chr01	9977	A
chr01	9978	C
chr01	9979	T
chr01	9980	T
chr01	9981	T
chr01	9982	G
chr01	9983	C
chr01	9984	A
chr01	9985	T
chr01	9986	C
chr01	9987	T
chr01	9988	T
chr01	9989	G
chr01	9990	G
chr01	9991	C
chr01	9992	T
chr01	9993	G
chr01	9994	C
chr01	9995	A
chr01	9996	A
chr01	9997	A
chr01	9998	G
chr01	9999	A
```
