## Supplementary Files 1-19 for "Mutational sources of *trans-*regulatory variation affecting gene expression in *Saccharomyces cerevisiae*": SourceData7.txt (part 1 of 2)

```
ID.1	STRAIN.1	ID.2	STRAIN.2	EXPERIMENT	TYPE	MUTATION	CLONE	EMS.COLLECTION	EMS.MUTANT	GENE	LINKAGE.GROUP	CAUSATIVE	MATING.TYPE	POSITION	COLUMN	ROW	PLATE	DAY	REP	REP.UNIQUE	RUN	COUNTS.INITIAL	COUNTS.GATES	COUNTS.SINGLES	COUNTS.FINAL	FSC.KURTOSIS	WIDTH	FSC.THRESHOLD	FSC.MEDIAN.INITIAL	FSC.MAD.INITIAL	FL1.MEDIAN.INITIAL	FL1.MAD.INITIAL	YFP.MEDIAN.INITIAL	YFP.MAD.INITIAL	YFP.SD.INITIAL	INTERCEPT.INITIAL	SLOPE.INITIAL	THETA	YFP.MEDIAN.ROT	YFP.MAD.ROT	YFP.SD.ROT	FSC.MEDIAN.FINAL	FSC.MAD.FINAL	YFP.MEDIAN.FINAL	YFP.MAD.FINAL	YFP.SD.FINAL	log.YFP.MEDIAN	log.YFP.MAD	log.YFP.SD	log.RNA.MEDIAN	log.RNA.SD	FSC.MEDIAN.CORRECT	log.RNA.MEDIAN.CORRECT	YFP.MEDIAN.CORRECT	log.RNA.SD.CORRECT	YFP.SD.CORRECT	REFERENCE	NEGATIVE	YFP.MEDIAN.ADJUST	YFP.SD.ADJUST	FSC.MEDIAN.RELATIVE	YFP.MEDIAN.RELATIVE	YFP.SD.SCALED	YFP.SD.RELATIVE	YFP.CV	YFP.CV.RELATIVE	YFP.OUTLIER
CTRL	1617	191	1182	A	WT	WT	1	NAN	NAN	NAN	NAN	NAN	x	A01	1	A	1	1	1	1	1	19499	15509	6108	4954	-0.498933841	55	5.106415122	5.713581257	0.16141471	5.45554374	0.221880851	0.953217325	0.02142487	0.020609213	0.678383902	0.048101779	0.048064731	0.952004069	0.019523002	0.019377153	5.71364088	0.161498673	1.057057373	0.084649138	0.084799614	0.055488984	0.080348786	0.079505619	0.365423492	0.152168289	5.71364088	0.223510723	0.983328161	0.136122189	0.065821338	172	185	0.465988037	0.06159635	1.002770581	1.014436798	0.134092721	1.021318921	0.132184402	1.00678418	NO
172	1617	172	1617	A	WT	WT	1	NAN	NAN	NAN	NAN	NAN	x	A02	2	A	1	1	1	1	1	19500	15966	6300	4899	-0.547763132	54	5.093821424	5.697417671	0.151293434	5.435200726	0.214992185	0.951396528	0.021470247	0.021259222	0.667849889	0.049767571	0.049726544	0.949954782	0.019938632	0.020044216	5.697351705	0.151260148	1.048197976	0.085785773	0.086449408	0.047072476	0.081777902	0.081618766	0.349398062	0.157634786	5.697351705	0.207485293	0.975640889	0.141588686	0.06737621	172	185	0.458300766	0.063151222	0.999911756	0.997701924	0.137477613	1.047099994	0.137794275	1.049511853	NO
83	2954	191	1182	A	SINGLE.SITE	ADE6_G3327A	2	1587	1P09E01	ADE6	NAN	YES	x	A03	3	A	1	1	1	1	1	14124	10044	3077	2897	-0.263897361	58	5.177014959	5.749355948	0.080053166	5.736877546	0.106738541	0.996725575	0.009181258	0.009535377	0.692171839	0.0529718	0.052922337	0.99632914	0.008460511	0.008722619	5.749599185	0.079960453	1.28792663	0.052389792	0.053737571	0.253033662	0.040505841	0.041674216	0.712045693	0.068182387	5.749599185	0.570132925	1.18365271	0.052136287	0.035654471	172	185	0.666312586	0.031429482	1.009081432	1.450535105	0.06842069	0.52112706	0.047169276	0.35926539	NO
CTRL	1617	191	1182	A	WT	WT	1	NAN	NAN	NAN	NAN	NAN	x	A05	5	A	1	1	1	1	1	18415	14250	5259	4149	-0.636431933	55	5.092980232	5.716535863	0.166819727	5.457424663	0.217253601	0.952717898	0.019990105	0.019731908	0.688728036	0.046180041	0.046147255	0.951516484	0.01868775	0.018525528	5.716879261	0.166907329	1.054936576	0.081604928	0.080915358	0.053480647	0.077248959	0.07597162	0.361610576	0.145752889	5.716879261	0.219697808	0.981487951	0.129706789	0.06248051	172	185	0.464147828	0.058255521	1.003338933	1.010430738	0.126819874	0.965925191	0.125510705	0.955953886	NO
68	2800	191	1182	A	SINGLE.SITE	NAM7_G1304A	1	1575	1P04G01	NAM7	NAN	YES	x	A06	6	A	1	1	1	1	1	17641	13834	5453	4337	-0.626871121	56	5.123971271	5.727271162	0.145061428	5.550016659	0.182212969	0.965706418	0.017525944	0.018135129	0.771618517	0.033888373	0.033875409	0.964310344	0.017350811	0.017503031	5.727581422	0.144475056	1.113352142	0.082883851	0.084215624	0.107375412	0.074502577	0.07510887	0.461658605	0.137255127	5.727581422	0.319745836	1.03217496	0.121209027	0.064530811	172	185	0.514834836	0.060305823	1.005217212	1.120774271	0.131283297	0.999920904	0.117136251	0.892169753	NO
13	1496	191	1182	A	EMS.MUTANT	1P09F07	1	1496	1P09F07	NAN	NAN	NAN	x	A07	7	A	1	1	1	1	1	18462	15090	6574	4197	-0.817125066	55	5.093031004	5.705719208	0.171192835	5.381818772	0.195727701	0.940037596	0.018995047	0.019227456	0.772963688	0.029281831	0.029273467	0.939350221	0.018329252	0.018728767	5.705991825	0.171313143	1.004553777	0.072574118	0.074803271	0.00454344	0.071954734	0.073521536	0.266470357	0.148192312	5.705991825	0.124557588	0.937770951	0.132146212	0.057878558	172	185	0.420430828	0.053653569	1.001428137	0.915260626	0.116801615	0.889620988	0.127615688	0.971986517	NO
55	2525	191	1182	A	SINGLE.SITE	PRE7_G83A	1	1496	1P09F07	PRE7	NAN	YES	x	A08	8	A	1	1	1	1	1	18730	14623	6516	3332	-0.999631825	55	5.076328988	5.689774823	0.177694892	5.348072067	0.222362841	0.937596387	0.019677199	0.020582949	0.705448222	0.040800941	0.040778323	0.936756776	0.018429059	0.019548249	5.689868397	0.177429005	0.994419746	0.070483715	0.075422473	-0.005595883	0.0714856	0.075361522	0.246189617	0.152480275	5.689868397	0.104276848	0.928977683	0.136434175	0.058556935	172	185	0.41163756	0.054331947	0.9985984	0.896118043	0.118278414	0.900869049	0.13198977	1.005301763	NO
CTRL	1617	191	1182	A	WT	WT	1	NAN	NAN	NAN	NAN	NAN	x	A09	9	A	1	1	1	1	1	19165	15318	6376	4488	-0.687729507	55	5.076639891	5.694933187	0.163703873	5.42230744	0.22891922	0.949694665	0.021923036	0.021581708	0.658973241	0.051049137	0.051004861	0.948222709	0.019730945	0.020210316	5.695005717	0.163511617	1.040819866	0.082967948	0.085990054	0.040008735	0.079894011	0.081737954	0.335853247	0.158935423	5.695005717	0.193940478	0.969238925	0.142889323	0.067080357	172	185	0.451898802	0.062855369	0.999500024	0.983765112	0.136833553	1.042194505	0.139091691	1.059393642	NO
129	3226	191	1182	A	SINGLE.SITE	ADE5_G2081A	1	1597	1P11D07	ADE5	NAN	YES	x	A10	10	A	1	1	1	1	1	14037	9936	2566	2404	-0.719371496	57	5.150798951	5.735085231	0.065604245	5.662784738	0.0854959	0.98727444	0.007799958	0.007972405	0.840617309	0.025571918	0.025566346	0.987273262	0.007309536	0.007814094	5.7351418	0.065685016	1.234043061	0.041981601	0.044441276	0.21029582	0.033997357	0.036175953	0.641228697	0.060525185	5.7351418	0.499315928	1.136898101	0.044479085	0.028338333	172	185	0.619557978	0.024113345	1.006544093	1.348752244	0.052493761	0.399819397	0.03892024	0.296436501	NO
185	3139	191	1182	A	NULL	NULL	1	NAN	NAN	NAN	NAN	NAN	x	A11	11	A	1	1	1	1	1	19473	16136	7522	7253	-0.585627425	53	5.073308273	5.628150769	0.192241218	2.970811611	0.20723501	0.528493228	0.032068429	0.033775436	0.559430159	-0.00549682	-0.005496764	0.528657365	0.032170575	0.033760296	5.628136601	0.192222775	0.520120083	0.005146011	0.005077984	-0.653695566	0.009899498	0.009756189	-2.945149133	0.24968073	5.628136601	-3.087061902	0.517429315	0.23363463	0.004122983	172	185	8.92E-05	-0.000102005	0.987764182	0.000194167	-0.000222061	-0.001691332	-1.143662314	-8.710718597	NO
106	3183	191	1182	A	SINGLE.SITE	EXG2_C379T	1	2140	2P15D07	EXG2	A	NO	x	A12	12	A	1	1	1	1	1	19517	15921	6055	4984	-0.416291219	55	5.08089124	5.700216376	0.143208276	5.444642702	0.188529272	0.952263367	0.019506623	0.01901645	0.766387051	0.032608642	0.032597092	0.951446885	0.018625065	0.018506879	5.700268311	0.143160597	1.05463451	0.080770401	0.080569702	0.053194268	0.076677274	0.075802456	0.361066318	0.14520927	5.700268311	0.219153549	0.98122585	0.129163169	0.062184791	172	185	0.463885727	0.057959803	1.000423633	1.009860155	0.126176107	0.96102193	0.124944139	0.951638626	NO
161	R128	191	1182	A	RAP1.MUTANT	PLATE	1	NAN	NAN	RAP1	NAN	NAN	x	B02	2	B	1	1	1	1	1	22867	18127	7592	5811	-0.58983902	52	5.03564493	5.604652576	0.113159084	5.394022428	0.160951582	0.96091309	0.016543127	0.017233286	0.783173334	0.031712895	0.03170227	0.960597664	0.016802723	0.016820737	5.604856828	0.1134861	1.095794374	0.078131523	0.077344666	0.091479556	0.071496502	0.070740031	0.432625436	0.129770273	5.610721743	0.294770658	1.019043024	0.119930488	0.062275207	182	185	0.5017029	0.058050219	0.984751036	1.097093143	0.126940659	0.985255743	0.115706365	0.898060251	NO
CTRL	1617	191	1182	A	WT	WT	1	NAN	NAN	NAN	NAN	NAN	x	B03	3	B	1	1	1	1	1	18877	14928	6794	4266	-0.840170162	55	5.094519668	5.691565491	0.166362845	5.435541772	0.228805849	0.952341413	0.021579043	0.021483158	0.661062444	0.051177303	0.051132693	0.950418271	0.019742373	0.019907657	5.691668631	0.166892498	1.050189309	0.085297273	0.085858548	0.048970442	0.081106898	0.081064835	0.353022551	0.15599098	5.697533545	0.215167772	0.979310742	0.146151195	0.070083673	172	185	0.461970619	0.065858685	0.999943669	1.005691043	0.143371649	1.091991994	0.142560332	1.085812588	NO
172	1617	191	1182	A	WT	WT	1	NAN	NAN	NAN	NAN	NAN	x	B04	4	B	1	1	1	1	1	19059	15434	6276	4518	-0.669153293	55	5.083767405	5.688184367	0.146521203	5.435172001	0.207080933	0.952876626	0.02158432	0.021581177	0.675620662	0.048742436	0.04870389	0.951110375	0.020228891	0.020454092	5.688312975	0.146474154	1.053176329	0.087195125	0.088616081	0.051810673	0.082695101	0.083435113	0.358434805	0.160131943	5.694177889	0.220580027	0.981913109	0.150292158	0.072460499	172	185	0.464572985	0.06823551	0.999354736	1.011356289	0.1485459	1.131401745	0.146877912	1.118697493	NO
CTRL	1617	191	1182	A	WT	WT	1	NAN	NAN	NAN	NAN	NAN	x	B07	7	B	1	1	1	1	1	18589	15198	5756	5145	-0.041775527	55	5.084176941	5.698675453	0.144521465	5.435006172	0.191662261	0.950167959	0.019415899	0.018689159	0.719115993	0.040544854	0.040522659	0.94899405	0.018347969	0.017906381	5.698534476	0.145082161	1.044093207	0.07780739	0.077166731	0.043148764	0.07450577	0.073020064	0.341885136	0.141769552	5.70439939	0.204030357	0.973999664	0.131929767	0.062563403	172	185	0.456659541	0.058338415	1.001148657	0.994129045	0.12700033	0.967299635	0.127750347	0.973012145	NO
191	1182	191	1182	A	GFP.MATALPHA	GFP.MATALPHA	1	NAN	NAN	NAN	NAN	NAN	x	B08	8	B	1	1	1	1	1	18572	14595	5497	4530	-0.413702036	55	5.081738139	5.69843549	0.142147279	5.205541322	0.20397846	0.911030972	0.021648246	0.022092373	0.615018149	0.051946332	0.051899683	0.909267273	0.020654794	0.020983102	5.69824792	0.14254879	0.898740636	0.064051209	0.064823487	-0.106760789	0.071441719	0.07188337	0.031221607	0.162481796	5.704112835	-0.106633172	0.847364841	0.152642011	0.053055717	172	185	0.330024718	0.048830729	1.001098365	0.718450242	0.106302489	0.809654264	0.147960823	1.126945497	NO
102	3174	191	1182	A	RAP1.MUTANT	F548	1	NAN	NAN	RAP1	NAN	NAN	x	B09	9	B	1	1	1	1	1	22855	18713	8189	6573	-0.343333455	52	5.025245882	5.592819393	0.109870706	5.345522718	0.157730853	0.954999682	0.015838818	0.01632948	0.774772509	0.032224744	0.032213597	0.954726714	0.015738062	0.015935202	5.592967621	0.110225408	1.069049581	0.070125622	0.070064934	0.066770012	0.065679468	0.065665926	0.386714584	0.123079125	5.598832535	0.248859806	0.995742287	0.11323934	0.056162196	182	185	0.478402163	0.051937207	0.982664333	1.04614052	0.113573101	0.881502824	0.108563906	0.842623727	NO
65	2795	191	1182	A	SINGLE.SITE	SDS23_G676A	2	1487	1P07H05	SDS23	NAN	YES	x	B10	10	B	1	1	1	1	1	18983	15794	6708	5375	-0.381671166	54	5.081597298	5.696509282	0.141547043	5.466010043	0.187576584	0.95680015	0.018031604	0.018638674	0.71343524	0.042721761	0.042695799	0.955845625	0.01688869	0.017671284	5.696693575	0.141887218	1.074052461	0.075487273	0.079306086	0.071438841	0.070382523	0.073416954	0.395464469	0.138098884	5.70255849	0.257609691	1.000100922	0.128259099	0.064170432	172	185	0.482760798	0.059945443	1.00082557	1.050950409	0.130498766	0.993945514	0.124172144	0.94575872	NO
CTRL	1617	191	1182	A	WT	WT	1	NAN	NAN	NAN	NAN	NAN	x	B11	11	B	1	1	1	1	1	19926	15692	5971	4566	-0.644915128	54	5.077971709	5.68353196	0.135242861	5.419171494	0.184470779	0.950336557	0.019388119	0.019847698	0.70461455	0.043234033	0.043207126	0.948784661	0.019001887	0.01896173	5.683759589	0.135092864	1.04320267	0.080618312	0.080730113	0.042295471	0.077377434	0.076807989	0.340247714	0.148559198	5.689624504	0.202392935	0.973223806	0.138719413	0.065675545	172	185	0.455883682	0.061450557	0.998555596	0.992440032	0.133775336	1.018901552	0.134794377	1.026663092	NO
14	1509	191	1182	A	EMS.MUTANT	1P12D09	1	1509	1P12D09	NAN	NAN	NAN	x	B12	12	B	1	1	1	1	1	19822	15950	5784	5249	-0.120693327	55	5.091135937	5.704869169	0.124896916	5.46416005	0.154466381	0.955171145	0.017496386	0.017139425	0.853063381	0.017898353	0.017896443	0.954596291	0.017310148	0.017007885	5.70469257	0.124755994	1.068469278	0.077117371	0.075241392	0.066227043	0.072424581	0.070263468	0.385694677	0.132307189	5.710557484	0.247839899	0.995236711	0.122467404	0.060677031	172	185	0.477896588	0.056452043	1.002229431	1.040361223	0.122893776	0.936022011	0.118126063	0.899708669	NO
185	3139	185	3139	A	NULL	NULL	1	NAN	NAN	NAN	NAN	NAN	x	C02	2	C	1	1	1	1	1	18957	15337	5942	5741	-0.416504836	54	5.092892209	5.671206177	0.161578966	2.982271233	0.200619365	0.525715151	0.028894955	0.030254497	0.358200673	0.029537716	0.02952913	0.524984918	0.028234802	0.029908722	5.671026241	0.161848979	0.519544315	0.004378652	0.004494463	-0.65480317	0.008433742	0.008639244	-2.973867682	0.227427957	5.674970875	-3.117081744	0.516907424	0.215016881	0.003682218	172	185	-0.0004327	-0.000542771	0.995983816	-0.00094197	-0.00118159	-0.008999593	1.254381503	9.554012718	NO
119	3204	191	1182	A	SINGLE.SITE	TRA1_G8560A	2	2013	2P01D04	TRA1	NAN	YES	x	C03	3	C	1	1	1	1	1	20673	17329	7156	5594	-0.279694871	53	5.045799419	5.642808654	0.107341651	5.413096822	0.145500323	0.956698751	0.015143765	0.016174613	0.777748956	0.031712895	0.03170227	0.956046087	0.015106859	0.015737742	5.642818068	0.107337542	1.074953403	0.067544436	0.070305573	0.072277315	0.063265397	0.065327827	0.397032087	0.122234161	5.646762701	0.253818024	0.998207472	0.109823084	0.054738604	172	185	0.480867348	0.050513615	0.99103315	1.046828446	0.109966063	0.837557921	0.105046881	0.800090907	NO
CTRL	1617	191	1182	A	WT	WT	1	NAN	NAN	NAN	NAN	NAN	x	C04	4	C	1	1	1	1	1	18623	14612	5957	4357	-0.725259793	55	5.088591059	5.701889917	0.16634684	5.448860846	0.224453754	0.953150478	0.020226477	0.020129902	0.693489044	0.045539538	0.045508097	0.951851453	0.018777383	0.0188817	5.701354619	0.166230701	1.056392686	0.082204173	0.082565363	0.054859978	0.077732307	0.077451502	0.364230035	0.148335976	5.705299253	0.221015972	0.982123338	0.135924899	0.065562174	172	185	0.464783214	0.061337185	1.001306587	1.011813948	0.133528531	1.017021759	0.131969451	1.005147005	NO
110	3190	191	1182	A	SINGLE.SITE	CCC2_G2159A	1	2140	2P15D07	CCC2	A	YES	x	C06	6	C	1	1	1	1	1	18370	15148	6215	5115	-0.267664745	54	5.060963325	5.668926119	0.125707184	5.376885233	0.197450149	0.94415889	0.021024143	0.020685573	0.6344177	0.054638424	0.05458415	0.94256539	0.019492626	0.019456316	5.669054631	0.125846023	1.017405956	0.07891269	0.079675277	0.017256207	0.077637191	0.077320228	0.291612989	0.153925071	5.672999265	0.148398926	0.948338663	0.141513994	0.06347702	172	185	0.43099854	0.059252032	0.995637789	0.938266101	0.128989237	0.982448172	0.137476178	1.047089062	NO
74	2910	191	1182	A	SINGLE.SITE	ADE4_G856A	1	1595	1P11B11	ADE4	NAN	YES	x	C07	7	C	1	1	1	1	1	21759	17183	8131	7749	0.265100712	51	5.021601167	5.594837667	0.102458314	5.401596963	0.147987627	0.964454377	0.012719545	0.012449282	0.538089185	0.076206892	0.076059881	0.96499042	0.00972488	0.010118638	5.594781903	0.102846021	1.116623921	0.046999586	0.048485196	0.110309777	0.042001061	0.043497746	0.466976803	0.078602326	5.598726536	0.32376274	1.034317831	0.066191249	0.035381583	172	185	0.516977708	0.031156594	0.982602579	1.125439215	0.067826625	0.516602354	0.060266804	0.459022884	NO
CTRL	1617	191	1182	A	WT	WT	1	NAN	NAN	NAN	NAN	NAN	x	C08	8	C	1	1	1	1	1	18461	14848	5838	4539	-0.536725922	55	5.084812283	5.695198768	0.152325591	5.434303776	0.201558785	0.951883409	0.019665649	0.01964544	0.718055449	0.041057032	0.041033986	0.950537565	0.018829858	0.018775865	5.695520399	0.152423192	1.05070301	0.081002229	0.081164579	0.049459473	0.077209524	0.07661552	0.353955426	0.147325303	5.699465032	0.210741363	0.977192843	0.134914227	0.064409491	172	185	0.45985272	0.060184503	1.000282654	1.001080465	0.131019188	0.997909315	0.130877779	0.996832273	NO
176	2005	191	1182	A	CHR2SNP.69593(T)	POLYMORPHISM	2	NAN	NAN	NAN	NAN	NAN	x	C09	9	C	1	1	1	1	1	18963	15586	6668	5199	-0.465059838	55	5.08037792	5.685516922	0.140339599	5.426029529	0.198441836	0.951241004	0.020007177	0.020155505	0.671200921	0.049254991	0.049215217	0.94947236	0.01884379	0.018999249	5.68566935	0.14001733	1.04613295	0.080049803	0.081381733	0.045100461	0.076966287	0.077166006	0.345625517	0.148955097	5.689613983	0.202411454	0.973232573	0.13654402	0.064646821	172	185	0.45589245	0.060421832	0.998553749	0.992459119	0.131535845	1.001844441	0.132535278	1.009456633	NO
10	333	190	1180	A	EMS.MUTANT	Y333	1	333	Y333	NAN	NAN	NAN	a	C10	10	C	1	1	1	1	1	15608	12557	4174	3704	0.415196733	52	5.036894336	5.605808557	0.086921827	5.305521184	0.137245122	0.945791766	0.015131555	0.016651878	0.630873616	0.056177115	0.05611813	0.945751938	0.014792966	0.015988442	5.606231495	0.087275165	1.030466579	0.060796718	0.066967544	0.030011689	0.059562681	0.064325627	0.316531804	0.126190903	5.610176129	0.173317741	0.959656589	0.113779826	0.052324431	170	171	0.443517263	0.048228525	0.99413421	1.181091145	0.12843307	0.818699096	0.108741032	0.693171818	NO
92	3091	191	1182	A	SINGLE.SITE	SSN2_C2911T	1	89	Y89	SSN2	NAN	YES	x	C11	11	C	1	1	1	1	1	23408	19226	8642	7854	0.488469909	53	5.05678697	5.631331629	0.099260577	5.373841244	0.170098576	0.953446664	0.017393968	0.017923034	0.490979065	0.082124021	0.08194014	0.953677346	0.015373572	0.016087037	5.631346406	0.099876596	1.064397253	0.06828029	0.071119086	0.062408679	0.063967205	0.066417049	0.378508523	0.125960303	5.63529104	0.23529446	0.989059844	0.113549226	0.055557101	172	185	0.47171972	0.051332112	0.98901982	1.026914436	0.111747898	0.85112929	0.108819093	0.828822013	NO
CTRL	1617	191	1182	A	WT	WT	1	NAN	NAN	NAN	NAN	NAN	x	C12	12	C	1	1	1	1	1	18945	15393	5996	5200	-0.226723672	54	5.072838091	5.683817629	0.122889746	5.426918522	0.176678436	0.951359259	0.018271262	0.018267411	0.736191175	0.037856261	0.037838193	0.950167043	0.017823023	0.017646539	5.683759281	0.12309041	1.049109037	0.076594008	0.07638122	0.047941268	0.072956187	0.072109565	0.351057944	0.139045121	5.687703914	0.207843881	0.975811557	0.126634044	0.060281526	172	185	0.458471433	0.056056537	0.998218523	0.99807346	0.122032777	0.929464205	0.122268332	0.931258312	NO
32	2053	191	1182	A	EMS.MUTANT	2P05G06	1	2053	2P05G06	NAN	NAN	NAN	x	D01	1	D	1	1	1	1	1	22710	18576	8558	5928	-0.651681649	54	5.041081281	5.656069919	0.154036947	5.322542827	0.222675265	0.937362072	0.023059491	0.023431755	0.578260223	0.063489641	0.063404539	0.935464887	0.02082934	0.021410279	5.65639325	0.154405866	0.989447787	0.079283692	0.082184923	-0.010608282	0.080409767	0.082226045	0.236087036	0.16783887	5.664686922	0.094363409	0.9247439	0.158359034	0.067296529	172	185	0.407403777	0.06307154	0.994178934	0.886901272	0.13730415	1.045778807	0.154813342	1.179137792	NO
CTRL	1617	191	1182	A	WT	WT	1	NAN	NAN	NAN	NAN	NAN	x	D02	2	D	1	1	1	1	1	18722	14934	5939	4597	-0.571537271	55	5.086162329	5.703638675	0.151040158	5.454857051	0.208078902	0.952950398	0.020045981	0.019728284	0.68444129	0.047076809	0.047042077	0.951630896	0.018425465	0.018566202	5.703512321	0.151296385	1.055433494	0.079500323	0.081329066	0.053951578	0.075673302	0.076236781	0.362505276	0.146367088	5.711805993	0.220781649	0.982010327	0.136887253	0.066010887	172	185	0.464670204	0.061785899	1.00244855	1.011567929	0.134505361	1.024461796	0.132967206	1.012746417	NO
172	1617	191	1182	A	WT	WT	1	NAN	NAN	NAN	NAN	NAN	x	D03	3	D	1	1	1	1	1	18967	15179	6474	4263	-0.8008481	55	5.099659374	5.696657756	0.17305739	5.4287016	0.225216924	0.951080675	0.020463886	0.020565844	0.688008785	0.046180041	0.046147255	0.95029543	0.018877789	0.019240297	5.696878024	0.172851025	1.04966083	0.081628604	0.082669434	0.048467093	0.078105529	0.078239355	0.352061929	0.150341231	5.705171696	0.210338302	0.977000456	0.140861396	0.067221633	172	185	0.459660333	0.062996645	1.0012842	1.000661646	0.137141106	1.044536981	0.137050427	1.043846324	NO
123	3210	191	1182	A	SINGLE.SITE	ADE5_G479A	2	2146	2P15G08	ADE5	NAN	YES	x	D04	4	D	1	1	1	1	1	12828	8959	2087	1978	-0.813633257	58	5.151735212	5.741107458	0.06597763	5.646821153	0.092301655	0.983514368	0.010802882	0.011195524	0.879289729	0.0181541	0.018152106	0.983392298	0.010861037	0.011138426	5.741124074	0.066008758	1.212093626	0.060419632	0.0617191	0.192349134	0.0499281	0.050961328	0.610879549	0.086646228	5.749417746	0.469155922	1.117969558	0.077166392	0.04770329	172	185	0.600629435	0.043478302	1.009049588	1.307545584	0.094650475	0.720906549	0.072387897	0.55134334	NO
156	3274	191	1182	A	SINGLE.SITE	ADE2_C1477T	1	2217	2P09C10	ADE2	NAN	YES	x	D05	5	D	1	1	1	1	1	18889	14800	5470	4792	-0.410687116	54	5.074519016	5.670846305	0.11521671	5.44654804	0.188033203	0.958376706	0.022830567	0.022675707	0.724822446	0.04118508	0.041161818	0.957394697	0.022732982	0.022137656	5.671098094	0.115351933	1.081051333	0.102583583	0.101925604	0.077934024	0.095554027	0.092874845	0.407578219	0.175350098	5.679391767	0.265854592	1.004243052	0.165870262	0.083675058	172	185	0.486902929	0.07945007	0.996759703	1.059967657	0.172959535	1.317348503	0.163174351	1.242819527	NO
CTRL	1617	191	1182	A	WT	WT	1	NAN	NAN	NAN	NAN	NAN	x	D06	6	D	1	1	1	1	1	18454	14551	5964	4215	-0.710972852	55	5.096134928	5.693156013	0.145498415	5.436722256	0.201940801	0.952219977	0.02002652	0.019579641	0.703894469	0.043618251	0.043590621	0.951160475	0.018507436	0.018530069	5.693531026	0.145473313	1.053393179	0.080038518	0.080999716	0.052016552	0.076270106	0.076011705	0.358826583	0.146311608	5.701824698	0.217102956	0.980239616	0.136831773	0.065741843	172	185	0.462899493	0.061516855	1.000696787	1.007713164	0.133919664	1.020000829	0.132894626	1.012193613	NO
98	3109	191	1182	A	RAP1.MUTANT	P589.LARGE	1	NAN	NAN	RAP1	NAN	NAN	x	D07	7	D	1	1	1	1	1	20196	16091	5936	4835	-0.538271998	54	5.073699164	5.661618676	0.104432531	5.430686058	0.169623534	0.956477483	0.019584844	0.020881641	0.62608024	0.058357382	0.05829127	0.955069434	0.019307979	0.019675951	5.662020716	0.105142926	1.070577304	0.087035126	0.086494856	0.068198039	0.081138769	0.08086387	0.389394653	0.151533977	5.670314388	0.247671026	0.99515305	0.142054142	0.070369485	182	185	0.477812926	0.066144496	0.995210282	1.044852013	0.144640729	1.122635642	0.138431784	1.074444637	NO
CTRL	1617	191	1182	A	WT	WT	1	NAN	NAN	NAN	NAN	NAN	x	D10	10	D	1	1	1	1	1	19074	15493	5803	4998	-0.191105251	54	5.072280028	5.673224635	0.115558136	5.396285669	0.173589771	0.948281788	0.018196916	0.018131179	0.716808886	0.040800941	0.040778323	0.947627635	0.017684615	0.0174851	5.673379188	0.11597505	1.038308006	0.073720283	0.073906345	0.03759247	0.071507667	0.070651051	0.331199765	0.137238255	5.681672861	0.189476138	0.967147782	0.127758419	0.059709891	172	185	0.449807659	0.055484903	0.997160045	0.979212779	0.120788352	0.919986023	0.123352508	0.939515949	NO
34	2067	191	1182	A	EMS.MUTANT	2P07D07	1	2067	2P07D07	NAN	NAN	NAN	x	D11	11	D	1	1	1	1	1	16500	13226	5155	4207	-0.245732149	55	5.107267153	5.682362621	0.10532205	5.420406322	0.168823345	0.952069961	0.018118791	0.018069959	0.685290453	0.046948695	0.046914246	0.951248696	0.017381925	0.017295163	5.682357209	0.105042863	1.053775239	0.075254007	0.074697206	0.052379182	0.071353541	0.070602035	0.359516469	0.134834189	5.690650882	0.217792842	0.980571192	0.125354353	0.060268997	172	185	0.463231069	0.056044008	0.99873573	1.008434991	0.122005501	0.929256455	0.120984994	0.921483749	NO
CTRL	1617	191	1182	A	WT	WT	1	NAN	NAN	NAN	NAN	NAN	x	E01	1	E	1	1	1	1	2	19968	15458	5794	4198	-0.754963064	55	5.096139149	5.712404255	0.169761056	5.455654786	0.223654214	0.953711124	0.020163107	0.019890418	0.679666229	0.047973652	0.0479369	0.952481344	0.017676696	0.018524023	5.712717045	0.170033182	1.059141172	0.077667376	0.081551627	0.057458365	0.073206283	0.07622714	0.369155782	0.145794789	5.716978598	0.229485963	0.986226113	0.133047788	0.06472029	172	185	0.46888599	0.060495302	1.003356367	1.020745522	0.131695785	1.003062623	0.129019214	0.982676486	NO
48	2504	191	1182	A	SINGLE.SITE	CYC8_G1010A	1	126	Y126	CYC8	NAN	YES	x	E03	3	E	1	1	1	1	2	19814	16732	6039	5556	0.643295723	53	5.059990182	5.639178589	0.089133915	5.226406552	0.139496673	0.926937544	0.015186051	0.016589467	0.504443089	0.074921276	0.074781563	0.928149323	0.014594591	0.015386236	5.639099777	0.089264061	0.962221333	0.052200946	0.05701851	-0.038510779	0.054581932	0.058294729	0.1788793	0.123299485	5.64336133	0.039209481	0.901940228	0.110552484	0.044459572	172	185	0.384600105	0.040234583	0.990436193	0.837258615	0.087589034	0.667122992	0.104614073	0.796794419	NO
27	2012	191	1182	A	EMS.MUTANT	2P01C08	1	2012	2P01C08	NAN	NAN	NAN	x	E04	4	E	1	1	1	1	2	18940	15076	6980	4254	-0.823544975	54	5.094435856	5.67660857	0.144963628	5.265440493	0.208150097	0.925230866	0.019356993	0.020842984	0.600511513	0.057203055	0.057140784	0.92438811	0.017838612	0.018897103	5.676687086	0.144770198	0.948817833	0.06239611	0.065968358	-0.052538456	0.065769482	0.069197374	0.149466603	0.146911179	5.680948639	0.009796784	0.890283937	0.134164178	0.052391348	172	185	0.372943813	0.04816636	0.997032941	0.811883348	0.104856185	0.798638467	0.129151786	0.983686227	NO
CTRL	1617	191	1182	A	WT	WT	1	NAN	NAN	NAN	NAN	NAN	x	E05	5	E	1	1	1	1	2	18905	15042	6856	4258	-0.84471621	55	5.091654479	5.69046455	0.15615883	5.427866518	0.217834757	0.951153571	0.020425557	0.020635292	0.65409602	0.052202689	0.052155347	0.949504454	0.018828851	0.019080289	5.690352901	0.156228703	1.04627009	0.080587422	0.081796495	0.045231545	0.077208692	0.077508214	0.345876497	0.149676676	5.694614454	0.206206678	0.975032837	0.136929675	0.065075919	172	185	0.457692714	0.060850931	0.999431355	0.99637822	0.132469974	1.008959245	0.132951495	1.012626756	NO
43	2182	191	1182	A	EMS.MUTANT	2P19F12	1	2182	2P19F12	NAN	NAN	NAN	x	E06	6	E	1	1	1	1	2	18862	15231	5681	4445	-0.413567988	53	5.059243159	5.643835477	0.101472189	5.410480294	0.175177401	0.956050671	0.020079415	0.02053924	0.641167446	0.055792418	0.055734635	0.95553211	0.018971179	0.019554406	5.643891975	0.101847066	1.072646254	0.084971362	0.086617786	0.07012873	0.079289912	0.080633189	0.393012781	0.151201286	5.648153528	0.253342962	0.997970745	0.138454285	0.068976342	172	185	0.480630621	0.064751354	0.991277246	1.046313102	0.140961035	1.073631521	0.134721657	1.026109221	NO
90	3088	191	1182	A	SINGLE.SITE	RIM8_C436T	1	1480	1P06B05	RIM8	NAN	YES	x	E07	7	E	1	1	1	1	2	17570	14082	5654	4837	-0.427125519	55	5.08374712	5.686123034	0.155152582	5.395121868	0.216113706	0.946433264	0.020984552	0.020625996	0.691859941	0.044770984	0.044741106	0.945374762	0.020013576	0.019572159	5.686090585	0.155652808	1.028903625	0.082412998	0.081568112	0.028493793	0.080208007	0.078436429	0.313582291	0.154157636	5.690352138	0.173912472	0.959930172	0.141410635	0.06506982	172	185	0.442590048	0.060844832	0.998683299	0.963500338	0.132456698	1.008858126	0.137474469	1.047076048	NO
152	3268	191	1182	A	SINGLE.SITE	NAP1_G1034A	2	1523	1P16A09	NAP1	NAN	YES	x	E08	8	E	1	1	1	1	2	18954	15413	6040	5115	-0.247476869	54	5.079874325	5.681777441	0.124527151	5.414916552	0.181698762	0.949936548	0.019858	0.019819087	0.693374442	0.045155254	0.045124602	0.948488317	0.019280275	0.019005205	5.682159402	0.124602677	1.041944799	0.081943215	0.080944802	0.041088966	0.078805986	0.077001575	0.337930302	0.149299856	5.686420955	0.198260483	0.971271368	0.136552855	0.064383195	172	185	0.453931244	0.060158207	0.997993358	0.988189656	0.130961943	0.997473308	0.132527134	1.009394606	NO
CTRL	1617	191	1182	A	WT	WT	1	NAN	NAN	NAN	NAN	NAN	x	E09	9	E	1	1	1	1	2	19398	15276	6773	4040	-0.840254491	54	5.087773467	5.67860304	0.142506449	5.411680301	0.211976221	0.950234104	0.021062617	0.021435031	0.66544067	0.050152024	0.050110039	0.948863028	0.019734047	0.020187927	5.678520668	0.142111845	1.043535793	0.083800404	0.085644786	0.042614748	0.080311338	0.081507264	0.340860539	0.157506604	5.682782221	0.201190719	0.972654969	0.144759603	0.068452878	172	185	0.455314845	0.064227889	0.997354743	0.991201698	0.139821475	1.064952045	0.141062586	1.074404984	NO
76	2915	191	1182	A	SINGLE.SITE	ADE6_G1055A	1	1565	1P01D03	ADE6	NAN	YES	x	E10	10	E	1	1	1	1	2	13309	9231	2452	2236	-0.745610237	58	5.157020253	5.744008055	0.071123664	5.687167196	0.094666793	0.990063966	0.009785701	0.010003948	0.859341968	0.022757976	0.022754048	0.990138481	0.009754618	0.009883594	5.743889049	0.071365926	1.250680625	0.057962556	0.057562996	0.223687903	0.045907599	0.046172114	0.663634724	0.076658829	5.748150602	0.523964905	1.152797504	0.063911827	0.041735403	172	185	0.63545738	0.037510415	1.008827198	1.38336459	0.08165863	0.621953999	0.059029001	0.449595142	NO
148	3260	191	1182	A	SINGLE.SITE	FTR1_G265A	2	2100	2P11C10	FTR1	NAN	YES	x	E12	12	E	1	1	1	1	2	19712	15716	6712	4468	-0.79309136	54	5.076702498	5.669709609	0.166460101	5.285341219	0.227652588	0.930633271	0.021029952	0.022301688	0.632478909	0.052587237	0.052538842	0.929615494	0.019079433	0.020613886	5.669861746	0.167133521	0.967553921	0.069864201	0.075822855	-0.032984123	0.07219275	0.077470419	0.190344758	0.162093703	5.674123299	0.050674939	0.906577689	0.149346702	0.060753569	172	185	0.389237565	0.05652858	0.995835062	0.847354176	0.123060395	0.937291066	0.145228994	1.106138487	NO
178	2007	191	1182	A	CHR2SNP.69593(T)	POLYMORPHISM	3	NAN	NAN	NAN	NAN	NAN	x	F01	1	F	1	1	1	1	2	20743	16003	6909	3909	-0.881982808	54	5.090909206	5.65162686	0.176306432	5.362365592	0.248359631	0.947479842	0.020708758	0.021113339	0.690831315	0.045411442	0.045380265	0.947624661	0.019066439	0.019661691	5.651637491	0.176086475	1.038295482	0.080353758	0.082667527	0.037580409	0.077053798	0.079081206	0.331176509	0.153510648	5.656983262	0.189086834	0.96696587	0.141080883	0.065910688	172	185	0.449625747	0.0616857	0.992826906	0.978816764	0.134287232	1.022800417	0.137193433	1.044935533	NO
5	103	190	1180	A	EMS.MUTANT	Y103	1	103	Y103	NAN	NAN	NAN	a	F02	2	F	1	1	1	1	2	17141	14562	5982	5122	0.027328845	53	5.037993506	5.632520053	0.104605962	5.146514074	0.209995608	0.912072869	0.025182368	0.025776651	0.515410931	0.070423529	0.070307453	0.910993633	0.023262039	0.024538084	5.63261758	0.104772304	0.904163152	0.073413812	0.078476729	-0.100745457	0.081257638	0.0853657	0.044721749	0.194066322	5.63796335	-0.097367926	0.850600245	0.181636557	0.063721387	170	171	0.334460919	0.05962548	0.99905816	0.890672953	0.158783282	1.012167116	0.178273385	1.136407154	NO
CTRL	1617	191	1182	A	WT	WT	1	NAN	NAN	NAN	NAN	NAN	x	F03	3	F	1	1	1	1	2	18234	14172	5942	3812	-0.816399418	55	5.089546584	5.697873329	0.16676729	5.436036896	0.226013981	0.951547328	0.021097042	0.020815507	0.657754667	0.05156181	0.051516188	0.949609087	0.018938529	0.01930115	5.698238109	0.167138896	1.046717423	0.080784694	0.082912074	0.045659004	0.077351726	0.078481236	0.346694721	0.151593949	5.70358388	0.204605046	0.97427227	0.139164184	0.066032027	172	185	0.456932147	0.061807038	1.001005531	0.994722497	0.134551381	1.024812313	0.135265244	1.030249457	NO
160	R120	191	1182	A	RAP1.MUTANT	PLATE	1	NAN	NAN	RAP1	NAN	NAN	x	F04	4	F	1	1	1	1	2	7229	5923	2679	1846	-0.580204787	52	4.959033848	5.562577737	0.151727393	5.115324126	0.173870637	0.91726662	0.015356596	0.015471255	0.861801014	0.009971206	0.009970875	0.917023587	0.015374308	0.015391462	5.562618397	0.15166287	0.923688169	0.050683916	0.051869365	-0.079380746	0.055047572	0.055491118	0.091876022	0.122360535	5.567964168	-0.050213653	0.867539046	0.10993077	0.040427796	182	185	0.350198923	0.036202808	0.977246553	0.765793534	0.079166081	0.614451161	0.103377839	0.802371831	NO
104	3176	191	1182	A	RAP1.MUTANT	F548	1	NAN	NAN	RAP1	NAN	NAN	x	F05	5	F	1	1	1	1	2	23126	19650	9227	6637	-0.529235346	52	5.023380419	5.603776401	0.100620149	5.341964456	0.153723308	0.951621447	0.01712427	0.018794273	0.640410334	0.055535962	0.055478972	0.951731367	0.016849106	0.017810718	5.603765458	0.100831837	1.055870233	0.073230962	0.075918046	0.054365292	0.069364557	0.072184904	0.363290961	0.136521626	5.609111229	0.221201286	0.98221273	0.124091862	0.059865706	182	185	0.464872607	0.055640717	0.984468371	1.016554916	0.121671709	0.944360545	0.119690247	0.928981337	NO
134	3235	191	1182	A	SINGLE.SITE	ADE5_G1592A	2	1572	1P03E05	ADE5	NAN	YES	x	F06	6	F	1	1	1	1	2	13524	9870	3161	2992	-0.20890322	57	5.145959909	5.730181678	0.067633708	5.657885831	0.085064444	0.987288007	0.007349754	0.007272008	0.848085815	0.024292806	0.024288029	0.9872769	0.007117103	0.007120965	5.730201934	0.06769744	1.23406395	0.041120337	0.040614041	0.210312748	0.033149949	0.033012915	0.641257147	0.055311247	5.735547705	0.499167472	1.136803524	0.042881482	0.02731642	172	185	0.6194634	0.023091431	1.006615331	1.348546354	0.050269096	0.382875211	0.037276506	0.283916982	NO
CTRL	1617	191	1182	A	WT	WT	1	NAN	NAN	NAN	NAN	NAN	x	F07	7	F	1	1	1	1	2	18095	15048	6096	5197	-0.135364904	55	5.08224148	5.690923136	0.132331478	5.424453662	0.184428621	0.95025458	0.018673617	0.018343539	0.731174803	0.038496351	0.038477351	0.949275834	0.017829362	0.017660339	5.691229808	0.132528709	1.045293946	0.075531305	0.075977346	0.044298134	0.072687061	0.071953582	0.344088686	0.139277189	5.696575578	0.201999011	0.973037342	0.126847424	0.060031199	172	185	0.455697219	0.05580621	0.999775542	0.992034109	0.121487825	0.925313571	0.122463355	0.932743706	NO
25	1600	191	1182	A	EMS.MUTANT	1P12F03	1	1600	1P12F03	NAN	NAN	NAN	x	F08	8	F	1	1	1	1	2	12892	8896	1877	1808	-0.726581653	58	5.186689528	5.778432365	0.051047566	5.755491822	0.085252146	0.995814931	0.008756059	0.009204446	0.708976878	0.049639424	0.049598712	0.995746616	0.008203859	0.008886009	5.778373936	0.05096517	1.284344536	0.050263915	0.054271711	0.250248497	0.039192275	0.042307735	0.707490362	0.069174502	5.783719706	0.565400687	1.180424117	0.056744738	0.038622848	172	185	0.663083993	0.03439786	1.015069742	1.443506591	0.074882727	0.570345244	0.05187557	0.395110939	NO
142	3251	191	1182	A	SINGLE.SITE	NAM7_G2462A	2	2058	2P06D08	NAM7	NAN	YES	x	F09	9	F	1	1	1	1	2	18744	14612	6161	4172	-0.935250497	56	5.13508186	5.725173842	0.173141106	5.541541171	0.204756082	0.964637217	0.019617982	0.020521604	0.697314705	0.046692471	0.046658582	0.963085365	0.018383613	0.019073805	5.724878328	0.173223364	1.107502605	0.087553068	0.091166321	0.102107576	0.079120505	0.081494883	0.45207926	0.150013586	5.730224099	0.309989585	1.027006057	0.137583821	0.072537476	172	185	0.509665934	0.068312488	1.005681014	1.109521783	0.148713478	1.132678098	0.134033851	1.020870536	NO
60	2699	191	1182	A	SINGLE.SITE	CHD1_G1277A	1	54	Y54	CHD1	NAN	YES	x	F10	10	F	1	1	1	1	2	18615	15065	6321	4558	-0.721341312	55	5.085173853	5.705519046	0.172819819	5.454349322	0.218035734	0.954829328	0.019799686	0.020052159	0.721308219	0.040928986	0.040906154	0.953976988	0.018522023	0.019012996	5.70533057	0.173038648	1.065721813	0.081956411	0.084797081	0.063652328	0.076969516	0.078702674	0.380851728	0.149834143	5.710676341	0.238762053	0.990759404	0.137404378	0.067462421	172	185	0.473419281	0.063237433	1.002250291	1.03061431	0.137665291	1.048529444	0.133575955	1.017382966	NO
CTRL	1617	191	1182	A	WT	WT	1	NAN	NAN	NAN	NAN	NAN	x	F11	11	F	1	1	1	1	2	19866	15857	6810	4702	-0.733111097	55	5.093009705	5.702434414	0.161224083	5.441285779	0.209325842	0.951395985	0.019772973	0.019507604	0.70412643	0.043362104	0.043334957	0.95013606	0.018565312	0.018434812	5.702418359	0.161063704	1.04897596	0.080140826	0.07930124	0.04781441	0.076215178	0.075058262	0.35081566	0.144395733	5.707764129	0.208725985	0.97623165	0.131965969	0.062875117	172	185	0.458891526	0.058650128	1.001739184	0.998987985	0.127678917	0.972468102	0.127808261	0.973453252	NO
171	880	171	880	A	NULL	NULL	1	NAN	NAN	NAN	NAN	NAN	a	F12	12	F	1	1	1	1	2	19491	15907	5590	5388	-0.224155072	53	5.05837337	5.631616235	0.100251505	2.918554531	0.198304524	0.518235839	0.032055748	0.033336848	0.280528065	0.042209512	0.042184472	0.517664	0.031425494	0.033035196	5.631599407	0.100196041	0.518444716	0.004630204	0.004671203	-0.65692188	0.008942542	0.008995779	-3.031117285	0.250298332	5.636945177	-3.17320696	0.51597274	0.237868567	0.003851227	170	171	-0.000166586	-0.00024468	0.998877738	-0.00044362	-0.000651584	-0.004153537	1.468788883	9.362823253	NO
143	3253	191	1182	A	SINGLE.SITE	IRA2_G7496A	1	2157	2P17B12	IRA2	NAN	YES	x	G01	1	G	1	1	1	1	2	19710	15716	7241	6011	-0.375380927	52	5.0179043	5.574268617	0.181053083	5.225965398	0.267530477	0.937535689	0.019069888	0.019118194	0.594357693	0.061564668	0.061487063	0.935988837	0.015471658	0.016234271	5.574165281	0.181785701	0.991458204	0.059341152	0.062872516	-0.008578486	0.060058586	0.062854877	0.240184324	0.127873868	5.573967715	0.094545101	0.924821119	0.114861875	0.04882077	172	185	0.407480996	0.044595782	0.978257291	0.887069374	0.097083183	0.739435304	0.109442605	0.833570998	NO
61	2700	191	1182	A	SINGLE.SITE	CIT2_C-385T	1	103	Y103	CIT2	NAN	YES	x	G02	2	G	1	1	1	1	2	17857	14597	6290	4313	-0.705094192	55	5.099010399	5.698762362	0.15537532	5.440808364	0.214950113	0.951892642	0.020414474	0.020805255	0.682152883	0.047333042	0.047297741	0.950328845	0.019364415	0.019623534	5.699522888	0.155207838	1.049804535	0.082493313	0.085048612	0.048603989	0.079289976	0.080092479	0.352323233	0.154627554	5.699325322	0.20668401	0.975259744	0.141615561	0.067335023	172	185	0.457919621	0.063110034	1.000258134	0.996872187	0.13738795	1.046417073	0.137819022	1.049700339	NO
179	2008	191	1182	A	CHR2SNP.69593(PolyG_T)	POLYMORPHISM	2	NAN	NAN	NAN	NAN	NAN	x	G03	3	G	1	1	1	1	2	19104	15358	6111	4776	-0.526686025	55	5.085016047	5.699679062	0.149443582	5.451368821	0.203413232	0.953538116	0.019766638	0.019557313	0.692517124	0.045795735	0.04576376	0.952095583	0.018711121	0.018454873	5.699749656	0.149055895	1.057456332	0.081104133	0.080980157	0.055866334	0.077433891	0.075854708	0.366139145	0.145210524	5.699552089	0.220499922	0.98187449	0.132198531	0.063731896	172	185	0.464534366	0.059506908	1.000297933	1.011272216	0.129544091	0.986674223	0.128100119	0.97567619	NO
CTRL	1617	191	1182	A	WT	WT	1	NAN	NAN	NAN	NAN	NAN	x	G04	4	G	1	1	1	1	2	18148	14655	5463	4637	-0.354110214	55	5.093724894	5.706804803	0.14851066	5.452986376	0.201828648	0.952994356	0.019845686	0.019209372	0.69457113	0.045283348	0.045252433	0.951362568	0.017988318	0.018169638	5.706986459	0.149141413	1.054268779	0.078052637	0.078938384	0.052847426	0.074066439	0.074354845	0.36040695	0.142363014	5.706788893	0.214767727	0.979118948	0.129351021	0.062002701	172	185	0.461778824	0.057777713	1.001568026	1.005273515	0.125779705	0.958002727	0.125119883	0.952977188	NO
105	3177	191	1182	A	RAP1.MUTANT	F548	1	NAN	NAN	RAP1	NAN	NAN	x	G06	6	G	1	1	1	1	2	21382	18249	8085	7100	0.198208711	51	4.99363883	5.555459635	0.106089722	5.215445881	0.144575154	0.93764156	0.012584175	0.013184636	0.719509208	0.039264501	0.039244342	0.937516757	0.011993966	0.01257128	5.555427961	0.106344929	0.997368152	0.046547343	0.049821808	-0.002635318	0.046733751	0.049342555	0.252132662	0.100127034	5.555230395	0.106493439	0.929930089	0.087115041	0.037472353	182	185	0.412589966	0.033247365	0.975011618	0.902226442	0.072703299	0.564289987	0.080582098	0.625441642	NO
CTRL	1617	191	1182	A	WT	WT	1	NAN	NAN	NAN	NAN	NAN	x	G08	8	G	1	1	1	1	2	19383	15272	6398	4699	-0.636819993	55	5.082666273	5.694946359	0.14996147	5.43434691	0.210020314	0.951850498	0.020157763	0.020135408	0.694693746	0.045155254	0.045124602	0.950441207	0.018608181	0.019023833	5.695292527	0.150163786	1.050288037	0.080532341	0.082309482	0.049064447	0.076727896	0.077621533	0.353201907	0.149516085	5.695094961	0.207562684	0.975677717	0.136504092	0.064961689	172	185	0.458337594	0.060736701	0.999515686	0.997782097	0.1322213	1.00706522	0.132515206	1.009303758	NO
190	1180	190	1180	A	GFP.MATA	GFP.MATA	1	NAN	NAN	NAN	NAN	NAN	a	G09	9	G	1	1	1	1	2	18834	14700	5942	4151	-0.731595654	55	5.089620099	5.696738086	0.151572035	5.188495379	0.227243783	0.907816886	0.023560016	0.024300209	0.576100864	0.058229116	0.058163438	0.905549954	0.022269224	0.022766177	5.697256068	0.15138187	0.88731008	0.067087825	0.068687074	-0.119560775	0.075928868	0.076841705	0.002152162	0.1772442	5.697058502	-0.143487061	0.83478824	0.164232207	0.055018785	172	185	0.317448116	0.050793797	0.999860297	0.691071497	0.110576008	0.842203572	0.16000661	1.218692386	NO
169	R65	191	1182	A	RAP1.MUTANT	PLATE	1	NAN	NAN	RAP1	NAN	NAN	x	G10	10	G	1	1	1	1	2	10560	8684	4554	2365	-0.796921047	52	4.980151262	5.588179795	0.146204557	5.131939295	0.207962968	0.91611422	0.018065702	0.0195535	0.728885373	0.033504442	0.033491914	0.915783541	0.017281721	0.01887214	5.588243176	0.146433274	0.919597344	0.057069182	0.06332075	-0.083819375	0.061319436	0.067650011	0.082178842	0.150830067	5.58804561	-0.063460381	0.862699595	0.137818074	0.05001658	182	185	0.345359472	0.045791592	0.980771094	0.75521092	0.100134245	0.77719653	0.132591098	1.029111881	NO
28	2013	191	1182	A	EMS.MUTANT	2P01D04	1	2013	2P01D04	NAN	NAN	NAN	x	G11	11	G	1	1	1	1	2	22636	18854	6472	5482	0.003276418	53	5.037933309	5.62214198	0.078846464	5.368908586	0.122736937	0.954582522	0.013757023	0.01438102	0.740309797	0.038112293	0.038093856	0.954399294	0.0138212	0.014035107	5.621990192	0.078693334	1.067593879	0.061210455	0.062021465	0.065407405	0.057531085	0.058018922	0.384154159	0.10922893	5.621792626	0.238514936	0.99063809	0.096216937	0.047228653	172	185	0.473297967	0.043003664	0.986650785	1.030350215	0.093617209	0.713036668	0.090859601	0.692033308	NO
64	2794	191	1182	A	SINGLE.SITE	SDS23_G676A	1	1487	1P07H05	SDS23	NAN	YES	x	H01	1	H	1	1	1	1	2	22223	17123	7618	4787	-0.970211067	54	5.08975504	5.65620173	0.204278369	5.424013814	0.279455892	0.957152422	0.021577775	0.021428669	0.66260849	0.05207451	0.052027515	0.95647354	0.018625393	0.019171826	5.656825769	0.204863976	1.076879234	0.08475766	0.086712172	0.07406726	0.078322176	0.079881665	0.400374767	0.150255785	5.653581547	0.255117776	0.998855722	0.13500662	0.067378233	172	185	0.481515599	0.063153244	0.992229889	1.048239661	0.137482016	1.047133531	0.131155137	0.998944774	NO
CTRL	1617	191	1182	A	WT	WT	1	NAN	NAN	NAN	NAN	NAN	x	H02	2	H	1	1	1	1	2	20307	16294	6425	4790	-0.657721884	55	5.089678474	5.706491611	0.159564136	5.46038284	0.209215368	0.953925007	0.020340838	0.020444157	0.691130011	0.046051938	0.046019424	0.952740124	0.01927852	0.019302893	5.706694441	0.15972683	1.060274273	0.084713118	0.084622932	0.058527622	0.080116094	0.079249564	0.371179446	0.150979705	5.703450218	0.225922455	0.984495751	0.13573054	0.065790435	172	185	0.467155628	0.061565447	1.000982073	1.016978595	0.134025447	1.020806523	0.131787874	1.003764021	NO
31	2038	191	1182	A	EMS.MUTANT	2P04A04	1	2038	2P04A04	NAN	NAN	NAN	x	H03	3	H	1	1	1	1	2	15093	10390	2914	2704	-0.587796593	58	5.168734627	5.744305491	0.083077534	5.72906917	0.111855635	0.997380356	0.009172219	0.009402975	0.731372217	0.046308146	0.046275087	0.997139422	0.008385115	0.008692101	5.744236595	0.083162763	1.292936494	0.051912746	0.053637443	0.256915983	0.040378351	0.041558469	0.718382106	0.067625482	5.740992373	0.573125115	1.185702045	0.052376317	0.035925956	172	185	0.668361921	0.031700968	1.007570896	1.454996423	0.069011703	0.52562852	0.047430841	0.361257603	NO
100	3161	191	1182	A	SINGLE.SITE	FTR1_G853A	1	2200	2P01A08	FTR1	NAN	YES	x	H04	4	H	1	1	1	1	2	19429	15893	6524	5258	-0.412474902	55	5.081508492	5.680922637	0.141463306	5.389667447	0.208286443	0.945192497	0.021041114	0.02058608	0.644263797	0.0529718	0.052922337	0.943762957	0.019052652	0.019256194	5.681302933	0.142054188	1.022276262	0.077657252	0.080148643	0.02203177	0.07577456	0.077134437	0.30097797	0.153396267	5.678058711	0.155720979	0.951635071	0.138147102	0.062422168	172	185	0.434294948	0.05819718	0.996525745	0.945442245	0.126692868	0.964957841	0.134003815	1.020641764	NO
170	629	170	629	A	WT	WT	1	NAN	NAN	NAN	NAN	NAN	a	H05	5	H	1	1	1	1	2	19674	15840	4593	4161	-0.066581252	53	5.060798563	5.633413913	0.072206841	5.236287798	0.17126477	0.928944318	0.024173637	0.024309207	0.232666769	0.123597797	0.122974126	0.92901924	0.02208246	0.022723073	5.633709471	0.073017371	0.965377916	0.080388336	0.082479406	-0.035235631	0.083122271	0.084720145	0.185682053	0.177148111	5.630465249	0.040425062	0.902429381	0.161898946	0.065188158	170	171	0.386290055	0.061092252	0.997729482	1.028694487	0.162689311	1.037066172	0.158151242	1.008138164	NO
CTRL	1617	191	1182	A	WT	WT	1	NAN	NAN	NAN	NAN	NAN	x	H06	6	H	1	1	1	1	2	19603	15663	7076	4278	-0.783658991	54	5.081173362	5.674444071	0.154009897	5.409385242	0.232476086	0.951674458	0.022111824	0.02293907	0.648906666	0.05335638	0.053305832	0.950298952	0.020207871	0.021469053	5.674863732	0.15448612	1.049675976	0.086415045	0.092166795	0.048481523	0.082671774	0.087037653	0.352089473	0.167608355	5.67161951	0.206832482	0.975330345	0.152359189	0.072454134	172	185	0.457990221	0.068229145	0.995395635	0.997025881	0.148532044	1.131296208	0.148975114	1.134670854	NO
2	89	190	1180	A	EMS.MUTANT	Y89	1	89	Y89	NAN	NAN	NAN	a	H08	8	H	1	1	1	1	2	15994	13369	4994	4359	0.298707091	52	5.02558843	5.597452747	0.084156779	5.290760056	0.179478445	0.945287248	0.02188844	0.021228014	0.25418087	0.123468015	0.122846295	0.945017935	0.018864906	0.018686274	5.597694161	0.084916967	1.027429226	0.077188596	0.077418414	0.027059785	0.075027434	0.074664549	0.310791898	0.146723864	5.594449939	0.165534907	0.956091354	0.131474699	0.059993112	170	171	0.439952028	0.055897206	0.991347498	1.171596887	0.148854848	0.948878118	0.127052956	0.809901536	NO
CTRL	1617	191	1182	A	WT	WT	1	NAN	NAN	NAN	NAN	NAN	x	H10	10	H	1	1	1	1	2	19033	15202	5881	4480	-0.620602227	55	5.105867755	5.707556072	0.160234045	5.454665764	0.218304502	0.952825846	0.020404694	0.020287466	0.665117456	0.050408333	0.050365703	0.951327491	0.018910291	0.018893787	5.708062925	0.160744625	1.054116706	0.081694599	0.082606373	0.05270317	0.078082216	0.077483138	0.360132652	0.149018992	5.704818702	0.214875662	0.979170687	0.133769826	0.064127718	172	185	0.461830564	0.05990273	1.001222248	1.00538615	0.13040578	0.993237284	0.129707157	0.987916219	NO
125	3221	191	1182	A	SINGLE.SITE	ADE5_G713A	1	1611	1P15H09	ADE5	NAN	YES	x	H12	12	H	1	1	1	1	2	14945	10152	3921	2263	-1.093842193	58	5.149479193	5.752997477	0.093351182	5.692008354	0.115682938	0.986704896	0.01374383	0.013931164	0.919779054	0.011633212	0.011632688	0.986322503	0.013780132	0.01386513	5.75303935	0.093306188	1.228604122	0.079001883	0.077851715	0.205878665	0.064351357	0.063712499	0.633793761	0.106818565	5.749795128	0.48853677	1.130067409	0.0915694	0.057714841	172	185	0.612727285	0.053489852	1.00911582	1.333882108	0.116445209	0.88690642	0.087297977	0.664906153	NO
CTRL	1617	191	1182	A	WT	WT	1	NAN	NAN	NAN	NAN	NAN	x	A01	1	A	2	1	1	1	3	22548	17137	7530	4482	-0.92651325	53	5.087956626	5.648561493	0.18976603	5.363348663	0.25759302	0.950425459	0.020945222	0.021026822	0.696086761	0.045027163	0.04499677	0.950110948	0.018928078	0.01957403	5.648365783	0.189894778	1.048868118	0.081262735	0.08372692	0.0477116	0.07756295	0.079408129	0.350619276	0.15248418	5.653730614	0.208127694	0.975946679	0.1327282	0.063200458	172	185	0.458606556	0.058975469	0.992256051	0.998367616	0.128387171	0.977862528	0.128597091	0.979461385	NO
173	2002	191	1182	A	CHR2SNP.69593(T_G)	POLYMORPHISM	1	NAN	NAN	NAN	NAN	NAN	x	A02	2	A	2	1	1	1	3	20664	15991	7184	4198	-0.912923182	54	5.072724897	5.663112673	0.175660676	5.400598403	0.255098317	0.951503042	0.022359088	0.023050191	0.640627295	0.054894855	0.054839813	0.950493612	0.020018329	0.021164228	5.663505645	0.175569687	1.050513685	0.086056162	0.091372499	0.049279269	0.081947112	0.086086082	0.353611716	0.16591115	5.668870476	0.211120133	0.977373706	0.14615517	0.069802472	172	185	0.460033583	0.065577483	0.994913167	1.001474196	0.142759485	1.087329436	0.142549339	1.085728859	NO
58	2691	191	1182	A	EXTRA.MUTATION	NAR1_G536A_G624T	1	1513	1P12H01	NAR1	NAN	YES	x	A03	3	A	2	1	1	1	3	19623	15929	6243	5327	-0.255422505	54	5.070900849	5.683785252	0.143728797	5.377834224	0.210514776	0.943568505	0.022065527	0.021292757	0.654873078	0.050792811	0.050749198	0.941540641	0.020419086	0.020182747	5.683779394	0.143880025	1.013274532	0.08203003	0.082538155	0.013187197	0.080968968	0.080122234	0.283599447	0.160738818	5.689144225	0.141107864	0.945080104	0.140982838	0.062779366	172	185	0.427739981	0.058554378	0.998471305	0.931172351	0.127470473	0.97088048	0.136892459	1.042643157	NO
149	3263	191	1182	A	SINGLE.SITE	NAM7_G2463	1	2142	2P15E04	NAM7	NAN	YES	x	A04	4	A	2	1	1	1	3	19669	15494	6467	4768	-0.761442331	56	5.129227178	5.730547706	0.158239845	5.551403027	0.1912652	0.965833444	0.019131288	0.019657248	0.718812668	0.043105963	0.043079294	0.964060153	0.018600117	0.018576847	5.730581847	0.158306335	1.112152871	0.088781497	0.089360401	0.10629766	0.080009935	0.079645266	0.459702113	0.145925338	5.735946678	0.31721053	1.030826891	0.126169358	0.067001571	172	185	0.513486767	0.062776582	1.006685353	1.11783958	0.136662039	1.040888161	0.122255502	0.931160588	NO
CTRL	1617	191	1182	A	WT	WT	1	NAN	NAN	NAN	NAN	NAN	x	A05	5	A	2	1	1	1	3	19397	15096	6320	4315	-0.768509013	55	5.086721719	5.703985694	0.171704089	5.449425941	0.226258218	0.952837402	0.020297497	0.020574492	0.69234986	0.045667636	0.045635928	0.951684501	0.018575167	0.019347953	5.703759057	0.171930367	1.055666469	0.080484735	0.084658557	0.054172292	0.0763302	0.079339688	0.36292447	0.152295285	5.709123888	0.220432887	0.981842174	0.132539305	0.063891897	172	185	0.46450205	0.059666909	1.001977828	1.011201865	0.129892407	0.989327178	0.128453489	0.978367635	NO
185	3139	185	3139	A	NULL	NULL	1	NAN	NAN	NAN	NAN	NAN	x	A06	6	A	2	1	1	1	3	19665	15335	6012	5760	-0.646178717	54	5.098310683	5.656597401	0.200295964	2.979092901	0.206826354	0.527573108	0.03071672	0.03274619	0.471170013	0.009971206	0.009970875	0.52741662	0.030704421	0.032695393	5.656665892	0.200365615	0.519923706	0.004853956	0.004922377	-0.654073198	0.009324199	0.009456856	-2.954851766	0.244389431	5.662030723	-3.097343349	0.517248807	0.22463345	0.00392359	172	185	-9.13E-05	-0.000301399	0.993712759	-0.000198793	-0.000656132	-0.00499744	3.300579189	25.13890348	NO
177	2006	191	1182	A	CHR2SNP.69593(PolyG_T)	POLYMORPHISM	1	NAN	NAN	NAN	NAN	NAN	x	A07	7	A	2	1	1	1	3	19542	15664	6443	4889	-0.591955178	55	5.080772317	5.69262487	0.148628023	5.446619483	0.21429466	0.953736725	0.021871759	0.021729162	0.643430537	0.054510212	0.054456318	0.952092705	0.020178923	0.02032171	5.692724796	0.148677741	1.057443773	0.087822945	0.088991185	0.055854461	0.083008511	0.08332779	0.366116625	0.159579187	5.698089627	0.223625042	0.983383443	0.139823207	0.06761868	172	185	0.466043319	0.063393692	1.000041264	1.014557145	0.138005461	1.051120354	0.136025321	1.03603859	NO
109	3187	191	1182	A	SINGLE.SITE	DSE3_G249A	2	2182	2P19F12	DSE3	C	NO	x	A08	8	A	2	1	1	1	3	16804	13625	5287	4587	-0.040418346	54	5.071311522	5.661697237	0.135294233	5.378041597	0.184249879	0.946550307	0.016882854	0.017494031	0.763379064	0.032352709	0.032341428	0.946232014	0.016662382	0.016970565	5.661524215	0.135256446	1.032462617	0.06929257	0.072502264	0.031946839	0.067000326	0.068935642	0.320286001	0.136108365	5.666889046	0.177794418	0.961719913	0.116352385	0.053747557	172	185	0.44437979	0.049522569	0.994565417	0.967396531	0.107808597	0.821125551	0.111441992	0.848799354	NO
CTRL	1617	191	1182	A	WT	WT	1	NAN	NAN	NAN	NAN	NAN	x	A09	9	A	2	1	1	1	3	20725	16222	6245	4571	-0.671061745	55	5.096891614	5.704666043	0.163225578	5.447623098	0.226229029	0.952156043	0.02172291	0.021214465	0.663131135	0.05066465	0.050621366	0.951024814	0.019731771	0.019878454	5.704838367	0.163562946	1.052806183	0.085485691	0.087045598	0.051459154	0.081372572	0.081536289	0.357765716	0.157399312	5.710203198	0.215274133	0.979361748	0.137643332	0.066010931	172	185	0.462021625	0.061785942	1.002167252	1.005802081	0.134505455	1.024462516	0.133729546	1.01855279	NO
97	3104	191	1182	A	RAP1.MUTANT	P589.SMALL	1	NAN	NAN	RAP1	NAN	NAN	x	A10	10	A	2	1	1	1	3	22527	17474	6945	5193	-0.698268239	54	5.084756611	5.691811484	0.16060401	5.447522376	0.223185805	0.953586299	0.022445355	0.022580479	0.641135135	0.054894855	0.054839813	0.951527559	0.021100577	0.021042474	5.692750286	0.161400475	1.054984655	0.091617635	0.091942936	0.053526222	0.086846295	0.086152692	0.361697179	0.165602531	5.698115117	0.219205596	0.981250909	0.145846551	0.070220554	182	185	0.463910785	0.065995566	1.000089654	1.014451663	0.144315057	1.120107925	0.142259175	1.104151105	NO
70	2802	191	1182	A	SINGLE.SITE	BSC5_G583A	1	333	Y333	BSC5	NAN	YES	x	A11	11	A	2	1	1	1	3	19842	16199	6250	5294	-0.336803047	55	5.081365335	5.697157385	0.144243526	5.447526241	0.200115877	0.952645089	0.02135398	0.020594018	0.704145048	0.043618251	0.043590621	0.951364184	0.019905651	0.019742085	5.697274423	0.144280798	1.054275792	0.086338842	0.086016249	0.052854076	0.082029266	0.080812052	0.360419597	0.155125769	5.702639254	0.217928014	0.980636186	0.135369789	0.065093106	172	185	0.463296062	0.060868118	1.000839745	1.008576479	0.13250739	1.009244223	0.131380607	1.000662066	NO
40	2154	191	1182	A	EMS.MUTANT	2P16H09	1	2154	2P16H09	NAN	NAN	NAN	x	A12	12	A	2	1	1	1	3	20166	16691	6842	6081	-0.087089656	55	5.086509301	5.696628939	0.150436904	5.310049357	0.223750443	0.929057762	0.025385914	0.02360736	0.596617412	0.058357382	0.05829127	0.927404845	0.022941208	0.022240628	5.696634688	0.150414887	0.959536917	0.082707359	0.081042834	-0.041304489	0.085915469	0.083207913	0.173057481	0.176274057	5.701999519	0.030565898	0.898479121	0.156518077	0.06240328	172	185	0.381138998	0.058178291	1.000727469	0.829723928	0.126651748	0.964644652	0.152643239	1.162609176	NO
57	2690	191	1182	A	SINGLE.SITE	NAR1_G536A	1	1513	1P12H01	NAR1	NAN	YES	x	B01	1	B	2	1	1	1	3	20191	15876	6415	4947	-0.608610595	55	5.087757801	5.697458639	0.162324355	5.405430034	0.230983709	0.946387698	0.023830028	0.022805785	0.62485966	0.056433589	0.056373794	0.944455049	0.020990263	0.021285169	5.696905728	0.161886152	1.025111749	0.086634801	0.08851474	0.02480163	0.084421737	0.085099525	0.306390128	0.168493732	5.708135474	0.167956535	0.957197704	0.154944067	0.070873823	172	185	0.439857581	0.066648834	1.001804357	0.957551869	0.145091771	1.105093328	0.151523668	1.154081949	NO
CTRL	1617	191	1182	A	WT	WT	1	NAN	NAN	NAN	NAN	NAN	x	B03	3	B	2	1	1	1	3	19288	15345	5850	4974	-0.276290743	54	5.068507743	5.671259878	0.127246794	5.422954881	0.186426263	0.952948707	0.020456031	0.020487502	0.718651213	0.04131313	0.04128965	0.951283592	0.019590185	0.019811915	5.671977055	0.127219556	1.053926442	0.085122941	0.087162972	0.052522657	0.080800675	0.081451508	0.359789365	0.157292923	5.683206801	0.221355772	0.982287265	0.143743258	0.069356854	172	185	0.464947142	0.065131865	0.997429259	1.012170811	0.141789393	1.079940718	0.140084451	1.06695501	NO
78	2917	191	1182	A	SINGLE.SITE	ADE6_G2801A	1	2021	2P02B11	ADE6	NAN	YES	x	B04	4	B	2	1	1	1	3	18691	13209	3761	3476	-0.551219274	56	5.155731501	5.731180463	0.125375607	5.60549467	0.157210459	0.974649549	0.013994392	0.014479267	0.748883847	0.039392531	0.039372174	0.973899536	0.013929237	0.013630355	5.731998391	0.125406543	1.161131265	0.07177587	0.071153407	0.149394756	0.062284204	0.060756619	0.536646127	0.107588274	5.743228137	0.398212534	1.075632764	0.094038609	0.054152188	172	185	0.55829264	0.0499272	1.007963283	1.215380123	0.108689461	0.827834668	0.089428368	0.681132308	NO
16	1523	191	1182	A	EMS.MUTANT	1P16A09	1	1523	1P16A09	NAN	NAN	NAN	x	B05	5	B	2	1	1	1	3	18398	14915	4591	4245	0.286729181	53	5.059451346	5.642423958	0.070684021	5.381438198	0.171444949	0.95326061	0.025639121	0.023413251	0.478988154	0.084054736	0.083857616	0.953937454	0.024687907	0.022777157	5.642217255	0.071132743	1.065546876	0.108676965	0.101768925	0.063488166	0.102790497	0.094185475	0.380542572	0.179878533	5.653447001	0.242108979	0.992405422	0.166328868	0.081937467	172	185	0.475065299	0.077712479	0.992206275	1.034197623	0.169176871	1.288537795	0.16358273	1.245929952	NO
122	3209	191	1182	A	SINGLE.SITE	ADE5_G479A	1	2146	2P15G08	ADE5	NAN	YES	x	B06	6	B	2	1	1	1	3	14056	9904	2331	2175	-0.975580179	58	5.143417215	5.731798207	0.073484559	5.645489079	0.10192769	0.984573421	0.011669617	0.011806554	0.879051882	0.018409849	0.018407769	0.9844951	0.011444262	0.011738343	5.731755315	0.073345072	1.218263105	0.064330425	0.065605221	0.19742616	0.052776794	0.053885458	0.619503466	0.091311013	5.74298506	0.481069873	1.12537866	0.077761348	0.048647226	172	185	0.608038537	0.044422238	1.007920622	1.323674895	0.096705385	0.736557796	0.07305826	0.556449169	NO
CTRL	1617	191	1182	A	WT	WT	1	NAN	NAN	NAN	NAN	NAN	x	B07	7	B	2	1	1	1	3	18481	15560	6363	5619	0.201027236	55	5.073564455	5.682437517	0.122123487	5.410073359	0.1790501	0.948876048	0.018778396	0.018455779	0.714844402	0.04118508	0.041161818	0.94774322	0.01799835	0.017777033	5.682748462	0.122165156	1.038794985	0.075804268	0.075894238	0.038061374	0.073157625	0.072167302	0.33210364	0.14080229	5.693978208	0.193670047	0.969111987	0.127252626	0.059723451	172	185	0.451771863	0.055498462	0.999319691	0.983488772	0.120817871	0.920210854	0.122846213	0.935659746	NO
145	3256	191	1182	A	SINGLE.SITE	MRN1_G1664A	1	2175	2P18H11	MRN1	NAN	YES	x	B08	8	B	2	1	1	1	3	19166	15701	5996	5098	-0.225911541	54	5.068762089	5.694770109	0.14290966	5.348838153	0.179813955	0.936975677	0.017982454	0.017854889	0.736700781	0.035168214	0.035153726	0.935921144	0.017579775	0.017234208	5.694488644	0.142708222	0.991198	0.066786963	0.066823158	-0.008840967	0.067564832	0.066750123	0.239654965	0.135980884	5.70571839	0.101221373	0.927668288	0.122431219	0.052386619	172	185	0.410328165	0.04816163	1.001380148	0.893267545	0.104845889	0.79856005	0.117373445	0.893976339	NO
19	1575	191	1182	A	EMS.MUTANT	1P04G01	1	1575	1P04G01	NAN	NAN	NAN	x	B09	9	B	2	1	1	1	3	18521	15072	6098	5428	-0.18549632	56	5.105098011	5.722074653	0.130373443	5.55095992	0.156042327	0.967568064	0.016931663	0.017166051	0.780246736	0.03273661	0.032724923	0.966588726	0.016847281	0.016657621	5.722213956	0.130382984	1.124382056	0.082053448	0.081178606	0.117233601	0.073345494	0.07193556	0.479475557	0.129968974	5.733443702	0.341041964	1.043634453	0.11641931	0.063314907	172	185	0.526294329	0.059089918	1.006246069	1.145721117	0.128636323	0.979760192	0.112275423	0.855147189	NO
191	1182	191	1182	A	GFP.MATALPHA	GFP.MATALPHA	1	NAN	NAN	NAN	NAN	NAN	x	B10	10	B	2	1	1	1	3	20098	15824	5989	4750	-0.553956448	55	5.098068798	5.713503981	0.156618771	5.210200674	0.219390479	0.910182559	0.023002782	0.023163016	0.598005704	0.054638424	0.05458415	0.908568188	0.021917805	0.02187899	5.713214505	0.156724339	0.896565542	0.068422893	0.067214535	-0.10918388	0.076033636	0.074677737	0.025754759	0.16939857	5.724444251	-0.112678834	0.845269813	0.155848905	0.05384387	172	185	0.32792969	0.049618882	1.004666624	0.713889451	0.108018265	0.822722495	0.151309513	1.152450836	NO
CTRL	1617	191	1182	A	WT	WT	1	NAN	NAN	NAN	NAN	NAN	x	B11	11	B	2	1	1	1	3	19068	15559	6207	5308	-0.271792959	54	5.076951594	5.680662698	0.128686487	5.419044093	0.183353949	0.950624461	0.019336505	0.019618523	0.731212425	0.038624373	0.038605183	0.949365709	0.018723995	0.019013529	5.680772959	0.12863384	1.045677477	0.079380484	0.08175045	0.044664979	0.076466354	0.077361136	0.344791505	0.149754815	5.692002705	0.206357912	0.975104717	0.136205151	0.064741379	172	185	0.457764594	0.06051639	0.998972981	0.9965347	0.131741693	1.003412285	0.132199805	1.006901501	NO
170	629	170	629	A	WT	WT	1	NAN	NAN	NAN	NAN	NAN	a	B12	12	B	2	1	1	1	3	19031	15722	5608	4855	0.008424052	52	5.041494339	5.618843748	0.081722769	5.183352423	0.20854658	0.921936521	0.027886424	0.027897328	0.125861763	0.141679462	0.140742737	0.921861669	0.025307381	0.025305636	5.619646298	0.083015179	0.940033395	0.087565286	0.085688509	-0.061839878	0.092595386	0.090817855	0.129709821	0.194635482	5.630876044	-0.008723771	0.883118189	0.181085817	0.069416716	170	171	0.366978863	0.065320809	0.997802276	0.97726858	0.173950003	1.108847674	0.177996108	1.134639644	NO
186	1177	190	1180	A	DELETION	CIS	1	NAN	NAN	NAN	NAN	NAN	a	C01	1	C	2	1	1	1	3	19798	16190	6299	5542	-0.249854421	55	5.090970493	5.704362462	0.142123998	5.527034753	0.182127818	0.96613507	0.017289311	0.017929206	0.741425797	0.039392531	0.039372174	0.964654413	0.016689624	0.017128827	5.704609416	0.142175735	1.115005247	0.080098233	0.082098429	0.10885911	0.071557141	0.073380599	0.464349222	0.133444977	5.713918881	0.320556345	1.032606644	0.11732402	0.062513109	172	185	0.51526652	0.05828812	1.002819372	1.12171403	0.126890841	0.966465712	0.113122274	0.86159724	NO
144	3254	191	1182	A	SINGLE.SITE	IRA2_G7496A	2	2157	2P17B12	IRA2	NAN	YES	x	C02	2	C	2	1	1	1	3	19005	15241	7215	5599	-0.597529771	52	5.044845416	5.579306754	0.1951492	5.224279197	0.283666166	0.936936343	0.019945347	0.020527773	0.567667726	0.066185394	0.066089006	0.935563215	0.016045213	0.017051459	5.57967446	0.196145793	0.989824447	0.061404463	0.065812658	-0.010227678	0.062185351	0.065856346	0.23685596	0.134299961	5.588983924	0.093063083	0.92419167	0.118179005	0.050156292	172	185	0.406851547	0.045931303	0.980892705	0.88569909	0.099990559	0.761579366	0.112894503	0.859862424	NO
171	880	171	880	A	NULL	NULL	1	NAN	NAN	NAN	NAN	NAN	a	C03	3	C	2	1	1	1	3	19603	16025	4745	4571	0.327494267	53	5.048672564	5.629749969	0.065440832	2.889301703	0.194438662	0.512915259	0.033466582	0.035065543	-0.052468415	0.100427848	0.100092246	0.512149687	0.032538731	0.034635302	5.629424014	0.065908964	0.517657056	0.004576781	0.004645093	-0.658442311	0.008831725	0.008961017	-3.074239233	0.259867057	5.638733479	-3.21803211	0.515263021	0.2437461	0.003773396	170	171	-0.000876305	-0.00032251	0.999194628	-0.00233361	-0.000858848	-0.005474744	0.368034227	2.346041323	NO
CTRL	1617	191	1182	A	WT	WT	1	NAN	NAN	NAN	NAN	NAN	x	C04	4	C	2	1	1	1	3	19284	15109	5761	4033	-0.720064665	55	5.09699411	5.699514268	0.155268822	5.444806486	0.207435932	0.952074435	0.02071249	0.020432906	0.677187391	0.048229907	0.048192563	0.950586649	0.018961296	0.01918086	5.699984542	0.155754049	1.050914516	0.081299167	0.083570796	0.049660752	0.077285427	0.078501302	0.354339265	0.151634716	5.709294006	0.210546388	0.97709977	0.13551376	0.064683102	172	185	0.459759646	0.060458113	1.002007685	1.000877847	0.131614827	1.002446008	0.131499391	1.001566786	NO
47	2479	191	1182	A	SINGLE.SITE	ECM23_G130A	1	123	Y123	ECM23	NAN	YES	x	C06	6	C	2	1	1	1	3	18418	15040	5774	5051	-0.074245842	55	5.086055533	5.690554889	0.122050671	5.432913198	0.176767358	0.951936349	0.019144289	0.0190339	0.749624666	0.035552189	0.035537222	0.951045096	0.018501157	0.01855074	5.690451309	0.121805624	1.0528939	0.079928687	0.081529434	0.051542468	0.075831939	0.076285494	0.357924317	0.147401385	5.699760774	0.21413144	0.978814049	0.131280428	0.06288751	172	185	0.461473925	0.058662521	1.000334558	1.004609762	0.127705897	0.97267359	0.127119904	0.968210371	NO
CTRL	1617	191	1182	A	WT	WT	1	NAN	NAN	NAN	NAN	NAN	x	C08	8	C	2	1	1	1	3	19385	15313	5918	4708	-0.559982595	55	5.088022662	5.703945763	0.154771988	5.448517721	0.216346106	0.952231841	0.019942137	0.01986751	0.662512405	0.050792811	0.050749198	0.950515295	0.01852856	0.018500299	5.704088503	0.15513228	1.050607075	0.079826395	0.080777171	0.049368164	0.075593143	0.075864449	0.353781275	0.146647639	5.713397967	0.209988398	0.976833505	0.130526683	0.062267928	172	185	0.459493382	0.058042939	1.002727949	1.0002982	0.126357092	0.962400405	0.126319424	0.962113503	NO
44	2200	191	1182	A	EMS.MUTANT	2P01A08	1	2200	2P01A08	NAN	NAN	NAN	x	C10	10	C	2	1	1	1	3	20746	17204	5525	4584	-0.328175847	53	5.039978925	5.634144112	0.089163997	5.209276353	0.125301484	0.923216152	0.014134261	0.015230844	0.767608566	0.027618673	0.027611654	0.92321965	0.01430787	0.015003738	5.634132562	0.089215449	0.944733518	0.04987374	0.051468231	-0.056852382	0.052800918	0.054596713	0.140329238	0.115671594	5.643442027	-0.003463639	0.8851399	0.099550638	0.038362607	172	185	0.367799776	0.034137619	0.990450356	0.800684991	0.074316193	0.566030229	0.092815768	0.706932483	NO
CTRL	1617	191	1182	A	WT	WT	1	NAN	NAN	NAN	NAN	NAN	x	C12	12	C	2	1	1	1	3	20454	15779	6633	3889	-0.933137761	54	5.084905519	5.679941841	0.17593318	5.418113941	0.238658819	0.951647086	0.021058019	0.021162032	0.679159532	0.047973652	0.0479369	0.950425431	0.019105391	0.019689051	5.680458561	0.176226981	1.050220125	0.082652722	0.084589241	0.048999785	0.078685102	0.080030208	0.353078537	0.153676251	5.689768026	0.20928566	0.976498381	0.137555295	0.065574838	172	185	0.459158257	0.06134985	0.998580784	0.999568648	0.133556101	1.017231745	0.133613735	1.017670719	NO
136	3242	191	1182	A	SINGLE.SITE	CAF40_G674A	2	2037	2P03H11	CAF40	NAN	YES	x	D01	1	D	2	1	1	1	3	21107	16215	7084	4688	-0.843867011	55	5.076804978	5.699342027	0.16630166	5.458595508	0.220781247	0.954547396	0.021499138	0.021400282	0.702302247	0.044258644	0.044229779	0.952656977	0.019882647	0.020331233	5.698631656	0.166151905	1.059909954	0.087255007	0.089307552	0.058183955	0.082197985	0.083475324	0.370529236	0.15944139	5.71229016	0.228226795	0.985613985	0.146251674	0.071053716	172	185	0.468273861	0.066828727	1.002533524	1.019412943	0.145483391	1.108076103	0.142712913	1.086974725	NO
CTRL	1617	191	1182	A	WT	WT	1	NAN	NAN	NAN	NAN	NAN	x	D02	2	D	2	1	1	1	3	18392	14553	5741	4566	-0.590851552	55	5.101527153	5.699811719	0.148690033	5.453760817	0.209673432	0.95374204	0.020765074	0.020422757	0.668615393	0.050023871	0.049982207	0.952342733	0.018867815	0.019151389	5.699869646	0.148998378	1.058535192	0.082162822	0.084684382	0.056886058	0.078088514	0.078952226	0.368071847	0.151559597	5.713528149	0.225769406	0.984421572	0.138369881	0.067059496	172	185	0.467081449	0.062834508	1.002750797	1.01681711	0.136788139	1.041848608	0.134525804	1.024617503	NO
185	3139	191	1182	A	NULL	NULL	1	NAN	NAN	NAN	NAN	NAN	x	D03	3	D	2	1	1	1	3	18754	15010	6166	5942	-0.426875711	54	5.088087339	5.662772465	0.170351002	2.980457892	0.206004615	0.526687159	0.031606831	0.033465183	0.515105031	0.002045311	0.002045308	0.526518827	0.031611832	0.033463601	5.66277265	0.170233447	0.519782792	0.004949215	0.005020518	-0.654344262	0.009510789	0.009645487	-2.961872508	0.251018128	5.676431154	-3.104174949	0.517129888	0.237828413	0.004125779	172	185	-0.000210235	-9.92E-05	0.996240101	-0.000457674	-0.000215974	-0.001644971	0.471896028	3.594202117	NO
184	2706	191	1182	A	RAP1.PAM.INS	RAP1.CONTROL	2	NAN	NAN	NAN	NAN	NAN	x	D04	4	D	2	1	1	1	3	18770	15109	5767	4851	-0.385097433	55	5.082298857	5.695568352	0.142227104	5.437411237	0.19683041	0.952032653	0.019578169	0.019482936	0.696306916	0.044899073	0.044868938	0.950781999	0.018588427	0.018543482	5.695642177	0.142522788	1.051757088	0.079736024	0.080774129	0.050462183	0.076045815	0.075959601	0.355866901	0.146336595	5.70930068	0.21356446	0.978542524	0.133146879	0.063745447	182	185	0.461202401	0.059520458	1.002052858	1.008529134	0.130155688	1.010209338	0.129054961	1.001665994	NO
21	1581	191	1182	A	EMS.MUTANT	1P06E01	1	1581	1P06E01	NAN	NAN	NAN	x	D05	5	D	2	1	1	1	3	14766	10720	3016	2929	-0.299008753	58	5.163706549	5.751111976	0.064805262	5.666616247	0.102853389	0.985501822	0.011453589	0.011365947	0.635126185	0.060923112	0.060847905	0.985589324	0.011121258	0.010785644	5.751412868	0.064920645	1.224437403	0.062374279	0.060979997	0.202481476	0.051456851	0.049770423	0.628060296	0.084150358	5.765071371	0.485757855	1.128318331	0.070960642	0.044601329	172	185	0.610978207	0.040376341	1.011796872	1.330074437	0.087897634	0.669473448	0.066084748	0.503335324	NO
CTRL	1617	191	1182	A	WT	WT	1	NAN	NAN	NAN	NAN	NAN	x	D06	6	D	2	1	1	1	3	18554	14909	5892	4679	-0.468770596	55	5.078243405	5.685314398	0.140139358	5.424638298	0.195822108	0.951099582	0.019347319	0.019150513	0.721317292	0.040416813	0.040394827	0.94953659	0.018461482	0.01837088	5.685221476	0.140067092	1.046407439	0.079069255	0.078924287	0.045362811	0.075773323	0.074757956	0.346127795	0.144384631	5.698879979	0.203825354	0.973902458	0.131194915	0.062202171	172	185	0.456562335	0.057977182	1.000179975	0.993917431	0.126213942	0.961310095	0.126986345	0.967193114	NO
182	2702	191	1182	A	RAP1.PAM.MUT	RAP1.CONTROL	2	NAN	NAN	NAN	NAN	NAN	x	D08	8	D	2	1	1	1	3	19252	15745	6292	5471	-0.13462398	55	5.083256699	5.685416568	0.127011357	5.415495857	0.180704666	0.949678597	0.018610571	0.01849763	0.719892178	0.040416813	0.040394827	0.948358414	0.017886119	0.017804824	5.685626532	0.127475047	1.041394326	0.075602913	0.076096367	0.040560513	0.072934107	0.07231038	0.336914458	0.140499741	5.699285036	0.194612017	0.96955429	0.127310025	0.0598067	182	185	0.452214166	0.055581711	1.000294989	0.988874214	0.121542679	0.943359071	0.122910151	0.953972768	NO
79	2918	191	1182	A	SINGLE.SITE	ADE6_G2801A	2	2021	2P02B11	ADE6	NAN	YES	x	D09	9	D	2	1	1	1	3	17810	13035	4022	3886	0.305299033	56	5.154141007	5.728992171	0.085388679	5.597187637	0.125798755	0.97584243	0.012838023	0.012629253	0.685585048	0.05066465	0.050621366	0.975567169	0.011948302	0.0119434	5.728992891	0.085842177	1.169812324	0.06248553	0.062578474	0.156843329	0.053203686	0.053362818	0.549687012	0.093396505	5.742651395	0.407384571	1.080938783	0.08020679	0.046612706	172	185	0.563598659	0.042387717	1.007862062	1.226931109	0.092276318	0.702823751	0.075209046	0.572830655	NO
CTRL	1617	191	1182	A	WT	WT	1	NAN	NAN	NAN	NAN	NAN	x	D10	10	D	2	1	1	1	3	19419	15722	6420	4780	-0.584638246	55	5.087450839	5.69288832	0.137831555	5.429340393	0.199947761	0.95122611	0.020365449	0.020197999	0.696349899	0.044770984	0.044741106	0.949687871	0.019242651	0.019266755	5.69285948	0.137939259	1.047054493	0.082668827	0.082756996	0.045980976	0.079010757	0.078342185	0.34731082	0.151217215	5.706517983	0.205008379	0.974463686	0.138027499	0.065519102	172	185	0.457123563	0.061294114	1.00152048	0.995139201	0.133434765	1.016307591	0.134086533	1.021271788	NO
4	99	190	1180	A	EMS.MUTANT	Y99	1	99	Y99	NAN	NAN	NAN	a	D11	11	D	2	1	1	1	3	13406	10435	3423	3072	0.204739144	55	5.120163074	5.707354674	0.10087026	5.391041902	0.132784443	0.943719883	0.015424085	0.015779033	0.81310208	0.022885874	0.02288188	0.943388552	0.015434851	0.01562143	5.707528409	0.101181298	1.020748716	0.063044416	0.064315053	0.020536393	0.061613999	0.062387826	0.298050122	0.123453327	5.721186912	0.155747681	0.951647137	0.110263611	0.049824263	170	171	0.435507811	0.045728356	1.013805538	1.15976189	0.121775095	0.776257706	0.105000083	0.669325068	NO
120	3205	191	1182	A	SINGLE.SITE	COG6_G640A	1	2204	2P03B06	COG6	D	NO	x	D12	12	D	2	1	1	1	3	19909	15653	5836	4809	-0.480609193	55	5.092084503	5.706795419	0.156004668	5.447977764	0.212544919	0.952498994	0.020765323	0.020269271	0.677260781	0.048229907	0.048192563	0.951248318	0.019026026	0.019126251	5.706919447	0.156173383	1.053773603	0.082124022	0.084057126	0.052377629	0.077913957	0.078627769	0.359513516	0.151730013	5.72057795	0.217211075	0.980291566	0.138540297	0.066569914	172	185	0.462951443	0.062344925	1.00398807	1.007826256	0.135722339	1.033730927	0.13466839	1.025703508	NO
CTRL	1617	191	1182	A	WT	WT	1	NAN	NAN	NAN	NAN	NAN	x	E01	1	E	2	1	1	1	4	20108	16346	6250	5464	-0.19418806	55	5.074578011	5.702209886	0.151756652	5.445228895	0.209118247	0.952266227	0.020537822	0.019965186	0.676518549	0.048358037	0.048320395	0.950309416	0.019170927	0.018840152	5.702030858	0.151739759	1.049720973	0.081520552	0.082202322	0.048524389	0.07828995	0.077231352	0.352171297	0.149475401	5.708956172	0.215506456	0.979473178	0.134609864	0.064571141	172	185	0.462133055	0.060346152	1.001948394	1.00604466	0.131371092	1.000589598	0.13058177	0.994577714	NO
155	3273	191	1182	A	OFF.TARGET	SET1_TTATCGAGTACGTTGGTGA2890del	1	54	Y54	SET1	NAN	YES	x	E03	3	E	2	1	1	1	4	17008	13757	4990	4400	0.080834781	54	5.094872136	5.679744416	0.096330879	5.445574618	0.148858723	0.956270455	0.016300204	0.016296903	0.709984786	0.043362104	0.043334957	0.955633492	0.015861923	0.015655678	5.679885839	0.096487294	1.073100609	0.071664788	0.070361441	0.070552222	0.06655406	0.065189616	0.393805595	0.122726633	5.686811153	0.257140754	0.999866359	0.107861095	0.053939628	172	185	0.482526235	0.049714639	0.99806184	1.050439775	0.108226726	0.824310239	0.10302992	0.7847287	NO
126	3222	191	1182	A	SINGLE.SITE	ADE5_G713A	2	1611	1P15H09	ADE5	NAN	YES	x	E04	4	E	2	1	1	1	4	13574	9287	3677	2012	-1.137264174	59	5.153265348	5.753033907	0.089575506	5.671609232	0.111526048	0.984920965	0.012078509	0.012949945	0.99521686	-0.001789646	-0.001789644	0.984965909	0.011986416	0.012948462	5.75303518	0.089547535	1.220913228	0.067477234	0.071413983	0.199599126	0.055353042	0.059062694	0.623185188	0.099030519	5.759960495	0.486520347	1.128797767	0.084164982	0.052941086	172	185	0.611457644	0.048716097	1.01089989	1.33111815	0.106052941	0.807753578	0.079672072	0.606823352	NO
CTRL	1617	191	1182	A	WT	WT	1	NAN	NAN	NAN	NAN	NAN	x	E05	5	E	2	1	1	1	4	18375	14440	5694	4176	-0.669922358	54	5.081977231	5.683950278	0.139381128	5.415286425	0.207175786	0.950389553	0.021105603	0.020757472	0.663142653	0.050536491	0.050493534	0.949240643	0.019497321	0.01954264	5.684158175	0.139776975	1.045143843	0.082995945	0.083208729	0.044154525	0.079608074	0.079112108	0.343813488	0.152575316	5.691083489	0.207148647	0.97548072	0.137709778	0.065508341	172	185	0.458140597	0.061283353	0.998811654	0.997353242	0.133411339	1.016129168	0.133765384	1.018825753	NO
151	3267	191	1182	A	SINGLE.SITE	NAP1_G1034A	1	1523	1P16A09	NAP1	NAN	YES	x	E07	7	E	2	1	1	1	4	18056	14714	5520	4913	-0.059112595	54	5.08035662	5.676648806	0.123071474	5.39720456	0.177872942	0.947897131	0.018482804	0.018434684	0.730820312	0.038240312	0.038221688	0.946892838	0.017847636	0.017825783	5.676811932	0.122978447	1.035222446	0.074623445	0.075482439	0.034616328	0.072480682	0.072069767	0.325453648	0.140972659	5.683737246	0.188788806	0.966826657	0.126107121	0.058897635	172	185	0.449486534	0.054672647	0.997522355	0.978513703	0.119020104	0.906518141	0.121633559	0.926423552	NO
172	1617	172	1617	A	WT	WT	1	NAN	NAN	NAN	NAN	NAN	x	E08	8	E	2	1	1	1	4	18752	14606	5250	4280	-0.467591814	55	5.081223416	5.69237052	0.140085393	5.42483102	0.188910709	0.950728782	0.018605809	0.018766139	0.71847471	0.040800941	0.040778323	0.949852487	0.018019068	0.017988095	5.692637921	0.140305619	1.047759448	0.07690548	0.077296721	0.046654026	0.073604548	0.073218252	0.348598116	0.14105826	5.699563235	0.211933275	0.977762214	0.126192723	0.060317603	172	185	0.460422091	0.056092614	1.000299889	1.002319961	0.122111315	0.930062387	0.121828677	0.927909672	NO
CTRL	1617	191	1182	A	WT	WT	1	NAN	NAN	NAN	NAN	NAN	x	E09	9	E	2	1	1	1	4	19209	15482	5959	4805	-0.405190997	54	5.076843262	5.684050522	0.131596995	5.420696554	0.189290208	0.950949023	0.019294637	0.019792014	0.695740425	0.044899073	0.044868938	0.94960433	0.018323887	0.018904271	5.684246176	0.132104088	1.04669708	0.078024488	0.081175773	0.045639568	0.074980128	0.076853439	0.346657526	0.148424869	5.69117149	0.209992685	0.97683555	0.133559331	0.06371493	172	185	0.459495427	0.059489942	0.998827099	1.000302652	0.129507157	0.986392911	0.129467973	0.986094467	NO
82	2921	191	1182	A	SINGLE.SITE	ADE6_G3443A	2	1577	1P05D03	ADE6	NAN	YES	x	E10	10	E	2	1	1	1	4	14559	10200	2922	2814	-0.279693566	59	5.184183541	5.769644985	0.065006718	5.766661528	0.099145051	0.999756393	0.009594117	0.009726905	0.697825852	0.05233087	0.052283179	0.999491289	0.009011628	0.009206046	5.769520635	0.065034291	1.307658841	0.05687955	0.05782047	0.268238394	0.04336464	0.04431077	0.736773707	0.071570913	5.776445949	0.600108866	1.204462714	0.056705375	0.039959174	172	185	0.687122591	0.035734186	1.013793164	1.495837629	0.077791854	0.592502646	0.052005547	0.39610091	NO
59	2692	191	1182	A	SINGLE.SITE	NUP192_G3133A	1	99	Y99	NUP192	NAN	YES	x	E11	11	E	2	1	1	1	4	18649	15222	5887	5030	-0.311080738	54	5.079732883	5.69036932	0.138032668	5.427184139	0.193218756	0.950819022	0.019522373	0.018971727	0.696055588	0.044770984	0.044741106	0.949257322	0.017825698	0.018026622	5.690301319	0.138294772	1.045214982	0.075638851	0.077947617	0.044222588	0.072501039	0.073601337	0.343943923	0.14290966	5.697226634	0.207279082	0.975542772	0.128044122	0.060918348	172	185	0.458202648	0.05669336	0.999889805	0.997488326	0.123419113	0.940023247	0.123729882	0.942390223	NO
187	1156	190	1180	A	m76	CIS	1	NAN	NAN	NAN	NAN	NAN	a	F01	1	F	2	1	1	1	4	19865	15148	6209	4122	-0.939393988	55	5.113474742	5.70686494	0.185014345	5.507975892	0.247898921	0.964276242	0.019969868	0.020336338	0.697077504	0.046820582	0.046786414	0.963066465	0.017601648	0.018810392	5.706862088	0.185399775	1.107412792	0.084007656	0.089290193	0.102026477	0.075697448	0.08011735	0.451931462	0.146948147	5.71487162	0.312846764	1.028514585	0.132399846	0.07000409	172	185	0.511174461	0.065779101	1.002986582	1.112805785	0.143198399	1.090672429	0.128682292	0.980110315	NO
CTRL	1617	191	1182	A	WT	WT	1	NAN	NAN	NAN	NAN	NAN	x	F03	3	F	2	1	1	1	4	18343	14728	5424	4775	-0.220658204	55	5.089087064	5.699979	0.140571343	5.439528477	0.192925046	0.951272119	0.020303488	0.019673414	0.701188938	0.043874404	0.043846284	0.949729779	0.018915833	0.018825391	5.700266441	0.140580129	1.047233871	0.080886315	0.081484133	0.04615228	0.076914396	0.076871502	0.347638534	0.148842599	5.708275973	0.208553837	0.976149637	0.134294297	0.063973434	172	185	0.458809513	0.059748445	1.001829015	0.998809446	0.130069909	0.990679118	0.130224948	0.99185998	NO
188	1200	190	1180	A	m75	CIS	1	NAN	NAN	NAN	NAN	NAN	a	F05	5	F	2	1	1	1	4	19412	15485	6254	4732	-0.623816146	55	5.095532183	5.695440084	0.144140738	5.455049768	0.195653616	0.955469294	0.019762001	0.02015912	0.687346149	0.047076809	0.047042077	0.953939125	0.019318826	0.019097055	5.695580716	0.144456935	1.065554268	0.085112478	0.084291258	0.063495103	0.080149207	0.078681616	0.380555637	0.148984475	5.703590248	0.24147094	0.992091209	0.134436174	0.066184143	172	185	0.474751086	0.061959154	1.001006649	1.033513594	0.134882532	1.027334523	0.130508716	0.994021297	NO
73	2907	191	1182	A	SINGLE.SITE	ADE4_C734T	2	1509	1P12D09	ADE4	NAN	YES	x	F06	6	F	2	1	1	1	4	22136	18071	7089	6481	0.067230832	52	5.015968922	5.607718737	0.077551031	5.343735423	0.13534639	0.95190532	0.015667283	0.015569008	0.564913594	0.069010545	0.068901304	0.951572107	0.014516923	0.014596329	5.607787406	0.077867158	1.055178104	0.063158317	0.06316675	0.053709572	0.059746382	0.059750338	0.362045547	0.113732828	5.615796938	0.22296085	0.983062345	0.099184527	0.047933915	172	185	0.465722222	0.043708927	0.985598514	1.013858128	0.095152536	0.724730505	0.093851924	0.714824377	NO
CTRL	1617	191	1182	A	WT	WT	1	NAN	NAN	NAN	NAN	NAN	x	F07	7	F	2	1	1	1	4	19578	15067	6421	3789	-0.868910281	54	5.089765172	5.675991772	0.148601371	5.404349568	0.220392384	0.949692256	0.021333577	0.021013927	0.670121334	0.049254991	0.049215217	0.948737052	0.019039121	0.019665469	5.675866547	0.149196284	1.04300039	0.081033074	0.083436445	0.04210155	0.077769154	0.07945259	0.339875411	0.153596553	5.683876079	0.200790713	0.972465854	0.139048251	0.065725839	172	185	0.455125731	0.061500851	0.99754672	0.990790004	0.133884823	1.019735465	0.135129364	1.029214527	NO
175	2004	191	1182	A	CHR2SNP.69593(T_G)	POLYMORPHISM	2	NAN	NAN	NAN	NAN	NAN	x	F08	8	F	2	1	1	1	4	19385	15229	5856	4808	-0.481712201	55	5.092836033	5.695718897	0.135607292	5.433174365	0.190178552	0.950731639	0.019603038	0.019536021	0.69135123	0.045539538	0.045508097	0.949170554	0.019076215	0.018589078	5.695637357	0.135789229	1.044845016	0.080661794	0.08029717	0.043868564	0.07713738	0.075834898	0.343265394	0.14731727	5.703646889	0.204180697	0.974070963	0.132768969	0.062970834	172	185	0.45673084	0.058745845	1.00101659	0.99428426	0.127887289	0.97405517	0.128622462	0.979654621	NO
30	2037	191	1182	A	EMS.MUTANT	2P03H11	1	2037	2P03H11	NAN	NAN	NAN	x	F09	9	F	2	1	1	1	4	19568	15365	6021	4474	-0.705232559	55	5.083741755	5.70257226	0.161889597	5.407372201	0.202269857	0.946117144	0.020317897	0.020707634	0.733159081	0.037344211	0.037326866	0.944923069	0.019610843	0.019974215	5.702588124	0.161947734	1.027037935	0.080224946	0.082947542	0.026678868	0.078322044	0.079853266	0.310050046	0.157319366	5.710597656	0.170965349	0.958576055	0.142771064	0.065502491	172	185	0.441235932	0.061277502	1.002236482	0.960552482	0.133398603	1.016032161	0.138876954	1.057758093	NO
138	3245	191	1182	A	SINGLE.SITE	HXK2_G1388A	2	2053	2P05G06	HXK2	NAN	YES	x	F10	10	F	2	1	1	1	4	23388	19848	8022	6854	0.019968723	52	5.031504124	5.612975539	0.095972172	5.229483459	0.158940162	0.930428964	0.018058736	0.018620798	0.645330161	0.050792811	0.050749198	0.929798897	0.017631432	0.017870394	5.613185894	0.095912861	0.968225291	0.06452385	0.06623268	-0.032290481	0.066746964	0.0676148	0.191778979	0.141388949	5.621195426	0.052694282	0.907399979	0.126840648	0.051702506	172	185	0.390059855	0.047477518	0.986545974	0.849144267	0.103356605	0.787216897	0.121718545	0.927070849	NO
CTRL	1617	191	1182	A	WT	WT	1	NAN	NAN	NAN	NAN	NAN	x	F11	11	F	2	1	1	1	4	19306	15536	5646	4882	-0.392857619	55	5.094189208	5.712176012	0.156668682	5.455501132	0.205363162	0.952348084	0.020169829	0.019602886	0.714897313	0.041569232	0.041545313	0.950861089	0.018858067	0.018744999	5.71231098	0.156758216	1.052098582	0.081611348	0.081533731	0.050786819	0.077319578	0.076721595	0.356485385	0.147621418	5.720320512	0.217400687	0.980382685	0.133073117	0.063955008	172	185	0.463042562	0.059730019	1.003942888	1.008024619	0.130029796	0.990373602	0.128994663	0.982489498	NO
35	2072	191	1182	A	EMS.MUTANT	2P07G03	1	2072	2P07G03	NAN	NAN	NAN	x	F12	12	F	2	1	1	1	4	21731	16013	6085	5921	0.136719435	55	5.127387463	5.699611418	0.09692496	5.559790558	0.151433129	0.973928175	0.014603824	0.014634236	0.519053785	0.079807965	0.079639169	0.973754067	0.012587784	0.012620149	5.699577355	0.097246583	1.160379354	0.065250792	0.065543745	0.148746981	0.056199204	0.056156165	0.535508544	0.099218929	5.707586887	0.396423847	1.074603668	0.084670628	0.048670497	172	185	0.557263544	0.044445508	1.001708078	1.213139824	0.096756044	0.736943644	0.079756712	0.607468018	NO
190	1180	190	1180	A	GFP.MATA	GFP.MATA	1	NAN	NAN	NAN	NAN	NAN	a	G01	1	G	2	1	1	1	4	20385	15772	6442	4534	-0.761248538	55	5.096911044	5.70062714	0.177638614	5.187550331	0.236627952	0.907556628	0.022546887	0.022844422	0.61216064	0.051818156	0.051771852	0.906393196	0.020627039	0.021325812	5.700543384	0.177335575	0.889873941	0.063323113	0.065070418	-0.116675466	0.071054117	0.072479588	0.008746312	0.166807975	5.70300958	-0.133887933	0.83801949	0.151677446	0.051302972	172	185	0.320679366	0.047077984	1.000904739	0.698105796	0.102486835	0.780592284	0.146807025	1.118157575	NO
189	1188	190	1180	A	m63	CIS	1	NAN	NAN	NAN	NAN	NAN	a	G02	2	G	2	1	1	1	4	18828	15834	6526	5380	-0.242363567	55	5.078161361	5.684618734	0.135855101	5.437065294	0.193873298	0.95367519	0.020276232	0.020825913	0.688974551	0.046564361	0.046530751	0.951885413	0.019577923	0.01991111	5.684625779	0.13553449	1.056540524	0.084652189	0.085913525	0.054999914	0.080630712	0.081111715	0.364495604	0.154310259	5.687091974	0.221861359	0.982531275	0.13917973	0.067188889	172	185	0.465191152	0.062963901	0.998111125	1.012702011	0.137069824	1.043994059	0.135350599	1.030899562	NO
49	2505	191	1182	A	SINGLE.SITE	CYC8_G1010A	2	126	Y126	CYC8	NAN	YES	x	G03	3	G	2	1	1	1	4	16773	14176	5287	4928	0.921665821	53	5.045305614	5.628948043	0.082403582	5.248667091	0.122439009	0.932428121	0.013618556	0.014232566	0.634974181	0.052843611	0.052794505	0.932515784	0.013445211	0.01363068	5.629233784	0.082648296	0.978284343	0.04986751	0.05195165	-0.021954913	0.051341446	0.052447927	0.213025043	0.108571398	5.63169998	0.070390798	0.914677598	0.093440869	0.038768189	172	185	0.397337474	0.034543201	0.988389572	0.864987345	0.075199127	0.572755113	0.086936679	0.662154327	NO
CTRL	1617	191	1182	A	WT	WT	1	NAN	NAN	NAN	NAN	NAN	x	G04	4	G	2	1	1	1	4	19479	15830	6362	5058	-0.449980954	55	5.083184954	5.691222545	0.143461856	5.433071042	0.201945454	0.951973484	0.02031938	0.020502414	0.662170895	0.050920973	0.050877029	0.949985787	0.018709175	0.019282585	5.691229574	0.143378889	1.048330963	0.080587723	0.083368036	0.04719934	0.076840392	0.07863896	0.349640526	0.151979255	5.693695769	0.207006281	0.975413001	0.136848725	0.065089472	172	185	0.458072878	0.060864484	0.999270122	0.997205821	0.132499479	1.009183973	0.132870744	1.012011715	NO
141	3250	191	1182	A	SINGLE.SITE	NAM7_G2462A	1	2058	2P06D08	NAM7	NAN	YES	x	G05	5	G	2	1	1	1	4	19033	15004	6152	4905	-0.598158769	56	5.105553281	5.708346953	0.133979448	5.528500195	0.172750665	0.964939716	0.017902599	0.01902477	0.754688848	0.036832181	0.036815539	0.963711436	0.018038099	0.018386	5.708547022	0.134187179	1.110485227	0.085785075	0.08759366	0.104797061	0.077612414	0.078490367	0.456975139	0.143430853	5.711013217	0.314340894	1.02930517	0.128300324	0.067937972	172	185	0.511965047	0.063712983	1.002309414	1.114526857	0.138700545	1.05641447	0.124447916	0.947859142	NO
172	1617	191	1182	A	WT	WT	1	NAN	NAN	NAN	NAN	NAN	x	G06	6	G	2	1	1	1	4	19354	15623	6184	4806	-0.545307904	55	5.077044408	5.687003385	0.137131999	5.427184952	0.19391011	0.950807115	0.020089813	0.020219552	0.677980793	0.047973652	0.0479369	0.949413481	0.018854135	0.019149584	5.687086234	0.137424566	1.04588145	0.079954417	0.0823807	0.044860023	0.076596193	0.077917212	0.345165085	0.150852974	5.689552429	0.20253084	0.9732891	0.135722445	0.064265518	172	185	0.455948976	0.060040529	0.998542946	0.992582175	0.130705764	0.995522116	0.131682562	1.002961912	NO
66	2798	191	1182	A	SINGLE.SITE	CCC2_G2108A	1	135	Y135	CCC2	NAN	YES	x	G07	7	G	2	1	1	1	4	19438	15039	6315	4247	-0.802861878	54	5.078478594	5.683962416	0.172826345	5.372505121	0.223195748	0.942929858	0.021010586	0.020509215	0.679716095	0.046308146	0.046275087	0.942253505	0.01921863	0.019155711	5.68418467	0.172355189	1.016145042	0.078308192	0.077887466	0.016016096	0.076728069	0.075859511	0.28917405	0.150838627	5.686650865	0.146539805	0.947505518	0.135708098	0.060759683	172	185	0.430165394	0.056534695	0.998033708	0.936452377	0.123073706	0.937392454	0.131425483	1.001003871	NO
CTRL	1617	191	1182	A	WT	WT	1	NAN	NAN	NAN	NAN	NAN	x	G08	8	G	2	1	1	1	4	19835	15765	6261	4889	-0.568658937	55	5.087950557	5.695346814	0.145639018	5.439530056	0.198163728	0.95217062	0.019973334	0.020014708	0.692077596	0.045667636	0.045635928	0.950730086	0.019103834	0.018990482	5.695043198	0.145832871	1.051533055	0.08199067	0.082113017	0.050249152	0.078347254	0.077492709	0.355460942	0.148822629	5.697509393	0.212826697	0.978189443	0.1336921	0.063959272	172	185	0.460849319	0.059734284	0.999939431	1.00325002	0.13003908	0.99044431	0.129617819	0.987235774	NO
111	3191	191	1182	A	SINGLE.SITE	ATP23_G476A	1	2204	2P03B06	ATP23	D	YES	x	G09	9	G	2	1	1	1	4	19221	16539	7243	5875	0.488421498	52	4.993971458	5.586766161	0.089993369	5.186795351	0.13842022	0.927671318	0.015548674	0.016868335	0.700441355	0.040672897	0.040650491	0.927430363	0.014717662	0.016501268	5.586712524	0.090259546	0.959628668	0.052694558	0.059406085	-0.041208873	0.054801106	0.061516253	0.173257026	0.129186774	5.589178719	0.030622781	0.898501801	0.114056245	0.045476464	172	185	0.381161677	0.041251475	0.980926893	0.8297733	0.089802765	0.683983906	0.108225662	0.824302139	NO
24	1597	191	1182	A	EMS.MUTANT	1P11D07	1	1597	1P11D07	NAN	NAN	NAN	x	G10	10	G	2	1	1	1	4	15561	11485	3263	3083	-0.511513664	56	5.132227413	5.714058031	0.068260198	5.61935216	0.087428369	0.983581668	0.007780389	0.007957704	0.837462243	0.025571918	0.025566346	0.983688942	0.007497263	0.007795232	5.7141423	0.068250081	1.213747935	0.041792326	0.043158237	0.193713039	0.0345002	0.035693601	0.613199307	0.060448608	5.716608496	0.470565062	1.118841285	0.045318079	0.02805457	172	185	0.601501161	0.023829581	1.003291412	1.309443297	0.051876019	0.395114357	0.03961685	0.301742243	NO
CTRL	1617	191	1182	A	WT	WT	1	NAN	NAN	NAN	NAN	NAN	x	G12	12	G	2	1	1	1	4	19840	15926	5868	4966	-0.414259885	55	5.094446515	5.721808546	0.163002152	5.46276699	0.212727713	0.952527647	0.020365478	0.019888989	0.693425002	0.045283348	0.045252433	0.951379051	0.018912117	0.018847824	5.721851242	0.163066026	1.054340257	0.08208642	0.082611168	0.052915223	0.077578328	0.077414802	0.360535851	0.148967566	5.724317437	0.217901606	0.980623487	0.133837037	0.064354377	172	185	0.463283364	0.060129388	1.004644367	1.008548835	0.130899206	0.99699547	0.129789655	0.988544566	NO
CTRL	1617	191	1182	A	WT	WT	1	NAN	NAN	NAN	NAN	NAN	x	H02	2	H	2	1	1	1	4	19530	15388	6071	4819	-0.523407416	55	5.089429526	5.701340849	0.156211484	5.453087369	0.213827836	0.95304939	0.02040397	0.02060761	0.675882686	0.048614302	0.048576058	0.951374293	0.019020781	0.019430118	5.701324652	0.156045866	1.054319623	0.082617896	0.085064821	0.052895652	0.078345895	0.079716734	0.360498641	0.153397794	5.700744191	0.218246628	0.980789417	0.136030093	0.06543146	172	185	0.463449293	0.061206471	1.000507153	1.008910057	0.133243972	1.014854409	0.132067245	1.005891855	NO
11	1480	191	1182	A	EMS.MUTANT	1P06B05	1	1480	1P06B05	NAN	NAN	NAN	x	H05	5	H	2	1	1	1	4	20300	15630	6316	5182	-0.655322852	55	5.093282879	5.692937645	0.17523163	5.405179808	0.238479351	0.948088021	0.021336203	0.021247135	0.707062861	0.042337573	0.042312303	0.946960791	0.020067282	0.02016983	5.693144064	0.175366684	1.035507053	0.083463954	0.085367105	0.034891213	0.081003946	0.081392684	0.325985044	0.159348778	5.692563603	0.183733031	0.964471344	0.141981077	0.065977069	172	185	0.447131221	0.06175208	0.999071421	0.973386284	0.13443174	1.023901059	0.138107288	1.051895918	NO
CTRL	1617	191	1182	A	WT	WT	1	NAN	NAN	NAN	NAN	NAN	x	H06	6	H	2	1	1	1	4	18881	15388	6080	4723	-0.491730198	55	5.080765016	5.692994889	0.145892986	5.430371797	0.21040265	0.951298715	0.020422143	0.020205506	0.6767261	0.048229907	0.048192563	0.949742099	0.018849296	0.019058856	5.693098631	0.146094965	1.04728662	0.080359923	0.082375968	0.046202648	0.076698124	0.077710503	0.347734882	0.150457166	5.69251817	0.205482869	0.974688972	0.133089465	0.063205092	172	185	0.457348848	0.058980103	0.999063448	0.995629638	0.128397259	0.977939364	0.128960865	0.982232073	NO
135	3241	191	1182	A	SINGLE.SITE	CAF40_G674A	1	2037	2P03H11	CAF40	NAN	YES	x	H07	7	H	2	1	1	1	4	22590	17571	7680	5701	-0.662053443	54	5.04555853	5.655246995	0.154922963	5.385400695	0.208995784	0.949626031	0.020730339	0.020407592	0.696435058	0.044770984	0.044741106	0.947841255	0.019620919	0.019248697	5.655111603	0.154784277	1.039208368	0.082579935	0.082409822	0.038459238	0.07972723	0.078148199	0.332870271	0.152773119	5.654531142	0.190618258	0.967681874	0.135405417	0.063356154	172	185	0.450341751	0.059131166	0.992396547	0.980375476	0.128726116	0.980444107	0.131302873	1.000070005	NO
62	2728	191	1182	A	SINGLE.SITE	TYE7_�C391T	1	134	Y134	TYE7	NAN	YES	x	H08	8	H	2	1	1	1	4	20905	16861	6899	5345	-0.558907158	54	5.052602142	5.662218405	0.140128009	5.248946271	0.183925268	0.924890528	0.018838653	0.019328339	0.730108539	0.034400296	0.034386736	0.923967599	0.018533062	0.018720131	5.662214937	0.14034398	0.947343649	0.064647124	0.065513558	-0.05409337	0.068358833	0.068700804	0.146178202	0.146378904	5.661634476	0.003926189	0.887998175	0.129011202	0.050084213	172	185	0.370658052	0.045859225	0.993643215	0.806907339	0.099833647	0.760384242	0.123723805	0.942343941	NO
52	2522	191	1182	A	SINGLE.SITE	CHD1_G2723A	1	54	Y54	CHD1	NAN	YES	x	H09	9	H	2	1	1	1	4	20267	16364	7148	5074	-0.646308889	55	5.078348004	5.688529716	0.154306063	5.427701904	0.230416078	0.951665263	0.022474826	0.022388434	0.604372452	0.061051419	0.060975736	0.949703367	0.020108101	0.020561232	5.688839005	0.155198974	1.047120814	0.085783336	0.088289329	0.046044315	0.082403729	0.083496545	0.347431996	0.161306589	5.688258544	0.205179983	0.974545151	0.143938887	0.068336855	172	185	0.457205027	0.064111866	0.998315863	0.995316546	0.139568897	1.063028282	0.140225637	1.068030352	NO
CTRL	1617	191	1182	A	WT	WT	1	NAN	NAN	NAN	NAN	NAN	x	H10	10	H	2	1	1	1	4	19504	15714	6357	4844	-0.579385173	55	5.083321482	5.698397661	0.156674559	5.448727955	0.220058908	0.952976079	0.021746542	0.020988929	0.660617109	0.05130547	0.051260525	0.951478632	0.019729404	0.019644467	5.698840297	0.156562537	1.054772272	0.085275608	0.086100464	0.053324887	0.081525502	0.080636739	0.361314572	0.155138739	5.698259836	0.219062559	0.981182046	0.137771037	0.06632296	172	185	0.463841922	0.062097971	1.000071137	1.009764794	0.13518473	1.029636222	0.133877445	1.019679264	NO
130	3227	191	1182	A	SINGLE.SITE	ADE5_G2081A	2	1597	1P11D07	ADE5	NAN	YES	x	H11	11	H	2	1	1	1	4	14551	10054	2454	2285	-0.852039121	57	5.146830473	5.733474932	0.070068642	5.66531921	0.092959014	0.987803724	0.008354634	0.00863424	0.84265456	0.025316089	0.025310683	0.987758552	0.007899329	0.008474286	5.733340014	0.070162611	1.236834854	0.045245757	0.048423867	0.212555579	0.036664194	0.039298733	0.645023669	0.06569933	5.732759553	0.502771656	1.139103609	0.048331628	0.030899446	172	185	0.621763485	0.026674457	1.006125998	1.353553544	0.058069197	0.442284778	0.042901293	0.326758243	NO
8	134	190	1180	A	EMS.MUTANT	Y134	1	134	Y134	NAN	NAN	NAN	a	H12	12	H	2	1	1	1	4	19436	15731	6336	5308	-0.378073301	54	5.049801049	5.654955357	0.136650185	5.075880753	0.22439599	0.893183776	0.027476867	0.027604564	0.513825678	0.06708419	0.066983828	0.891317697	0.026138709	0.025978765	5.655638663	0.136527396	0.846493169	0.070841526	0.072713365	-0.166653148	0.083847205	0.083738228	-0.109144133	0.209723274	5.655058202	-0.251396146	0.800520204	0.192355572	0.057848636	170	171	0.284380878	0.053752729	1.002087401	0.757309275	0.143144085	0.912474749	0.18901668	1.204890498	NO
CTRL	1617	191	1182	A	WT	WT	1	NAN	NAN	NAN	NAN	NAN	x	A01	1	A	3	1	1	1	5	20522	16331	6419	4871	-0.610627578	54	5.076269243	5.695730274	0.156127336	5.415240524	0.206511091	0.948914666	0.020286681	0.019734745	0.663992189	0.050023871	0.049982207	0.947631391	0.018771578	0.018432608	5.696114052	0.156322601	1.038323821	0.077989851	0.078489415	0.037607703	0.07619667	0.074700151	0.331229133	0.145744373	5.710411445	0.219121397	0.981210371	0.135137963	0.065059226	172	185	0.463870248	0.060834237	1.002203801	1.009826458	0.132433634	1.008682461	0.131144944	0.998867135	NO
72	2906	191	1182	A	SINGLE.SITE	ADE4_C734T	1	1509	1P12D09	ADE4	NAN	YES	x	A03	3	A	3	1	1	1	5	22210	18695	7914	7237	0.402929543	52	5.014725748	5.606799334	0.080747253	5.319012317	0.132228545	0.947424057	0.015316761	0.01526621	0.587852154	0.064131402	0.064043698	0.946987425	0.014461846	0.014404143	5.606824077	0.080731351	1.035618643	0.060202213	0.060725236	0.034998971	0.05829607	0.058229288	0.32619332	0.113327927	5.621121471	0.214085584	0.978792083	0.102721517	0.049204625	172	185	0.461451959	0.044979636	0.986532994	1.004561943	0.097918818	0.745799928	0.097474147	0.742413082	NO
185	3139	185	3139	A	NULL	NULL	1	NAN	NAN	NAN	NAN	NAN	x	A04	4	A	3	1	1	1	5	19531	15925	6748	6536	-0.482729898	54	5.070934841	5.651823448	0.182241874	2.986323777	0.209682248	0.528287491	0.032123981	0.033927266	0.513115324	0.002684473	0.002684466	0.528208865	0.032105564	0.033924381	5.651713096	0.182436065	0.520048877	0.005075234	0.005150141	-0.653832478	0.009769532	0.009889743	-2.948656406	0.254118332	5.666010489	-3.060764141	0.517899551	0.243511922	0.004411797	172	185	0.000559428	0.000186809	0.994411226	0.001217852	0.000406675	0.003097448	0.333928395	2.543369882	NO
CTRL	1617	191	1182	A	WT	WT	1	NAN	NAN	NAN	NAN	NAN	x	A05	5	A	3	1	1	1	5	18086	14665	5719	4812	-0.223702676	54	5.065083862	5.674004562	0.134562728	5.396963486	0.19146359	0.948400969	0.019483785	0.019304671	0.671836163	0.048742436	0.04870389	0.94698349	0.018220636	0.018247725	5.673739404	0.134662089	1.035602153	0.076349819	0.077259269	0.034983047	0.073770477	0.073743568	0.326162544	0.144188855	5.688036798	0.214054808	0.978777341	0.133582445	0.063985346	172	185	0.461437218	0.059760357	0.998276946	1.004529851	0.130095841	0.990876629	0.129509183	0.986408346	NO
51	2507	191	1182	A	SINGLE.SITE	WWM1_C313T	2	96	Y96	WWM1	NAN	YES	x	A06	6	A	3	1	1	1	5	18417	14131	5869	3554	-0.891439366	55	5.087649335	5.687196192	0.173763494	5.372002898	0.217506549	0.943059729	0.019605869	0.020011584	0.748874213	0.034144332	0.034131073	0.94236607	0.018817293	0.019241588	5.68757459	0.173521052	1.016599776	0.075885408	0.077777425	0.016463506	0.07495768	0.075955943	0.290054313	0.150492988	5.701871983	0.177946577	0.961790206	0.139886578	0.064628722	172	185	0.444450083	0.060403734	1.000705085	0.967549556	0.131496445	1.001544353	0.135906677	1.035134941	NO
63	2729	191	1182	A	SINGLE.SITE	TYE7_�C391T	2	134	Y134	TYE7	NAN	YES	x	A07	7	A	3	1	1	1	5	19674	15945	5977	5131	-0.342032501	54	5.05591777	5.67326703	0.15019225	5.223890339	0.176182428	0.919253882	0.017098664	0.017525475	0.745871503	0.030561293	0.030551784	0.91854354	0.017146053	0.017029103	5.673449877	0.150348759	0.928756788	0.057616292	0.057396901	-0.073908375	0.06220575	0.061344874	0.103762042	0.133800227	5.68774727	-0.008345694	0.883263147	0.123193817	0.047242485	172	185	0.365923023	0.043017496	0.998226132	0.796599377	0.093647321	0.713266011	0.117558867	0.895388613	NO
132	3229	191	1182	A	SINGLE.SITE	CIA2_G626A	2	2154	2P16H09	CIA2	B	YES	x	A08	8	A	3	1	1	1	5	18439	15132	5961	5276	0.01984427	55	5.073894469	5.687322004	0.134412776	5.266573865	0.197177002	0.923024527	0.020990822	0.020302001	0.669125998	0.044642897	0.044613275	0.921307666	0.019575406	0.019471896	5.687406829	0.134872129	0.938130222	0.06717939	0.06798987	-0.063866512	0.071567545	0.071367675	0.125377526	0.155104763	5.701704223	0.01326979	0.89164251	0.144498353	0.056623173	172	185	0.374302386	0.052398185	1.000675643	0.814840905	0.114068694	0.868805662	0.139988915	1.066227353	NO
CTRL	1617	191	1182	A	WT	WT	1	NAN	NAN	NAN	NAN	NAN	x	A09	9	A	3	1	1	1	5	18711	14983	5772	5109	-0.149860922	55	5.076425523	5.695246078	0.143652484	5.42265877	0.212760829	0.949253456	0.02126957	0.020992775	0.697919044	0.044130562	0.044101948	0.948208291	0.020181024	0.020136169	5.695407026	0.143952554	1.040758866	0.084484966	0.088717964	0.039950126	0.081686629	0.082839332	0.335740494	0.163995909	5.709704419	0.223632758	0.983387174	0.153389499	0.074179929	172	185	0.466047051	0.06995494	1.002079714	1.014565268	0.152289028	1.159911326	0.150102742	1.143259446	NO
50	2506	191	1182	A	SINGLE.SITE	WWM1_C313T	1	96	Y96	WWM1	NAN	YES	x	A10	10	A	3	1	1	1	5	18213	14596	5842	4190	-0.693018483	55	5.094441674	5.709647259	0.16096732	5.392986088	0.196196619	0.942828047	0.018091611	0.018375959	0.762489211	0.031584935	0.031574438	0.942336369	0.017459303	0.017782043	5.709671211	0.16119868	1.016479752	0.069972022	0.072039587	0.016345434	0.069211958	0.070346338	0.289822048	0.139423117	5.723968604	0.177714312	0.96168291	0.128816707	0.059500532	172	185	0.444342787	0.055275543	1.004583145	0.967315978	0.120332585	0.916514672	0.124398426	0.947482201	NO
150	3264	191	1182	A	SINGLE.SITE	NAM7_G2463	2	2142	2P15E04	NAM7	NAN	YES	x	A11	11	A	3	1	1	1	5	19026	15161	6034	4833	-0.580882066	55	5.112080906	5.713772701	0.144146931	5.511550497	0.165875925	0.962316605	0.01671107	0.01726449	0.795006876	0.029281831	0.029273467	0.961540326	0.016690193	0.016788156	5.713661907	0.144328993	1.100204181	0.078595566	0.078596665	0.095495781	0.071076341	0.071193655	0.439997053	0.130902372	5.7279593	0.327889317	1.036528191	0.120295962	0.064568379	172	185	0.519188068	0.06034339	1.005283531	1.130251077	0.131365079	1.0005438	0.116226458	0.885240297	NO
54	2524	191	1182	A	SINGLE.SITE	ADE2_G34A	2	NAN	NAN	ADE2	NAN	YES	x	B02	2	B	3	1	1	1	5	10386	7678	2383	1959	-0.858267953	55	5.098745795	5.691470502	0.083418723	5.526708787	0.107053224	0.970862294	0.011946506	0.012290576	0.842791791	0.022502182	0.022498385	0.97099377	0.011593326	0.012157976	5.691265128	0.083445067	1.146272809	0.058310518	0.060850839	0.136515643	0.051103644	0.053236792	0.513923013	0.094124857	5.711427436	0.405873268	1.080061142	0.089724763	0.052065393	172	185	0.562721019	0.047840404	1.002382112	1.225020521	0.104146593	0.793233854	0.085016203	0.647526993	NO
CTRL	1617	191	1182	A	WT	WT	1	NAN	NAN	NAN	NAN	NAN	x	B03	3	B	3	1	1	1	5	18846	15206	6170	4981	-0.425550023	55	5.074308365	5.687725999	0.139409181	5.39903652	0.190664011	0.946745665	0.018966	0.018951857	0.697928545	0.043746327	0.043718452	0.94533338	0.017689641	0.01800176	5.687964918	0.139355109	1.028732423	0.073035569	0.07555912	0.028327388	0.07119333	0.072449367	0.313258681	0.142847309	5.708127226	0.205208936	0.974558896	0.138447214	0.065731514	172	185	0.457218773	0.061506526	1.00180291	0.99534647	0.133897178	1.019829565	0.134523186	1.02459756	NO
183	2705	191	1182	A	RAP1.PAM.INS	RAP1.CONTROL	1	NAN	NAN	NAN	NAN	NAN	x	B04	4	B	3	1	1	1	5	18567	15014	5678	4889	-0.221153802	55	5.080554358	5.689196052	0.137998324	5.404231442	0.189105775	0.946281751	0.018022393	0.017827494	0.715614126	0.040544854	0.040522659	0.94521659	0.016740828	0.017036484	5.689153307	0.137636586	1.028249556	0.069138645	0.071260904	0.027857896	0.06725701	0.068493285	0.312345386	0.134844471	5.709315615	0.20429564	0.974125483	0.130444376	0.061875417	182	185	0.456785359	0.057650428	1.002055479	0.998870219	0.126066422	0.978470311	0.126209011	0.979577019	NO
42	2175	191	1182	A	EMS.MUTANT	2P18H11	1	2175	2P18H11	NAN	NAN	NAN	x	B05	5	B	3	1	1	1	5	18549	15409	6342	5030	-0.319738344	54	5.059059389	5.667793716	0.126474572	5.308983567	0.17071576	0.933843243	0.01695885	0.017476977	0.729438958	0.036064172	0.036048549	0.932769902	0.016495359	0.016833363	5.66792294	0.126757103	0.979236169	0.061891688	0.063855183	-0.020982431	0.063342744	0.064477305	0.215012246	0.133183129	5.688085247	0.1069625	0.930131902	0.128783034	0.055421744	172	185	0.412791779	0.051196755	0.998285449	0.89863073	0.111453231	0.848884954	0.124025617	0.944642694	NO
181	2701	191	1182	A	RAP1.PAM.MUT	RAP1.CONTROL	1	NAN	NAN	NAN	NAN	NAN	x	B06	6	B	3	1	1	1	5	12449	8630	1917	1780	-0.537056324	59	5.204828003	5.79694707	0.073732697	5.608626555	0.143219531	0.967295873	0.02069064	0.019015459	0.861316236	0.018281974	0.018279938	0.967102622	0.021016827	0.018967952	5.797192697	0.073513224	1.126897169	0.101633733	0.093775749	0.119467987	0.090862971	0.082351266	0.483494229	0.149535172	5.817355005	0.375444483	1.062669897	0.145135078	0.081694753	182	185	0.545329774	0.077469765	1.021017728	1.192493716	0.169406132	1.314853456	0.142060398	1.102608289	NO
CTRL	1617	191	1182	A	WT	WT	1	NAN	NAN	NAN	NAN	NAN	x	B07	7	B	3	1	1	1	5	19243	15590	6115	5033	-0.39029916	54	5.070535761	5.679375197	0.124221708	5.394738781	0.177227083	0.947486049	0.017979672	0.018023337	0.719398168	0.040160735	0.040139164	0.946918748	0.017140298	0.017319203	5.679374487	0.124206861	1.035330947	0.071466737	0.072914677	0.034721131	0.069243323	0.069846892	0.325656265	0.136149462	5.699536795	0.21760652	0.980481619	0.131749367	0.063331848	172	185	0.463141495	0.059106859	1.000295249	1.008239993	0.128673202	0.980041086	0.127621601	0.972031553	NO
185	3139	191	1182	A	NULL	NULL	1	NAN	NAN	NAN	NAN	NAN	x	B08	8	B	3	1	1	1	5	18539	15013	5790	5621	-0.19045131	53	5.058848179	5.640642404	0.128226701	2.954724791	0.202508881	0.522185463	0.033304989	0.035360456	0.583477388	-0.010866125	-0.010865697	0.522451483	0.033637345	0.035333846	5.640938944	0.128517002	0.51915665	0.005080549	0.005211	-0.65554961	0.009774531	0.010016569	-2.993679152	0.268962101	5.661101252	-3.101728898	0.517172374	0.264562006	0.004600786	172	185	-0.00016775	0.000375798	0.993549632	-0.000365185	0.000818096	0.006231037	-2.240224897	-17.06270149	NO
157	3275	191	1182	A	SINGLE.SITE	ADE2_C1477T	2	2217	2P09C10	ADE2	NAN	YES	x	B09	9	B	3	1	1	1	5	17731	13715	6289	5554	-0.493835575	52	5.063555917	5.61344856	0.13172251	5.443954177	0.165000722	0.970263676	0.013301155	0.013483458	0.838205181	0.023525377	0.023521039	0.970702292	0.012803705	0.013163017	5.613508159	0.131676451	1.144800907	0.064540988	0.06548941	0.135230742	0.056367972	0.057465218	0.511643661	0.10153102	5.633670467	0.403593915	1.078739988	0.097130926	0.056234708	172	185	0.561399865	0.05200972	0.988735402	1.222144423	0.113223022	0.862364588	0.092642915	0.705615942	NO
131	3228	191	1182	A	SINGLE.SITE	CIA2_G626A	1	2154	2P16H09	CIA2	B	YES	x	B10	10	B	3	1	1	1	5	18593	15557	6135	5266	-0.187479796	55	5.075585945	5.704154808	0.154782587	5.293660822	0.21322072	0.924499871	0.022106307	0.021215528	0.646465469	0.048742436	0.04870389	0.922524747	0.020285691	0.020105237	5.704379896	0.154930593	0.942322149	0.069962211	0.071233763	-0.059408079	0.074560982	0.074210541	0.1348951	0.160965714	5.724542204	0.026845354	0.896998508	0.15656562	0.062190422	172	185	0.379658384	0.057965433	1.004683815	0.826500693	0.126188364	0.961115287	0.152677869	1.162872934	NO
CTRL	1617	191	1182	A	WT	WT	1	NAN	NAN	NAN	NAN	NAN	x	B11	11	B	3	1	1	1	5	19035	15576	6191	5409	-0.016670425	54	5.061967204	5.665911979	0.109731663	5.372444333	0.159882084	0.944820281	0.017630907	0.017456336	0.737582904	0.036576173	0.036559875	0.94401271	0.017111161	0.016953801	5.665922219	0.11000199	1.023297728	0.070267132	0.070444656	0.023030478	0.068522629	0.067959233	0.302931041	0.134560769	5.686084527	0.194881295	0.969680806	0.130160675	0.061162323	172	185	0.452340683	0.056937334	0.997934313	0.984727068	0.123950236	0.944068554	0.125872681	0.95871088	NO
139	3247	191	1182	A	SINGLE.SITE	BRE2_G405A	1	2067	2P07D07	BRE2	NAN	YES	x	B12	12	B	3	1	1	1	5	14926	10788	3998	3380	-0.282635384	57	5.186279789	5.744750507	0.143547815	5.525701584	0.212698561	0.960891072	0.016544344	0.016680724	0.649216571	0.054253792	0.054200655	0.961052069	0.015071403	0.015097773	5.744790002	0.144303884	1.097916036	0.070269627	0.0705689	0.09341387	0.064184165	0.064038696	0.436178878	0.117981783	5.764952309	0.328129132	1.036656927	0.113581689	0.060979141	172	185	0.519316803	0.056754152	1.011775976	1.130531329	0.123551456	0.941031243	0.109286185	0.832379625	NO
170	629	170	629	A	WT	WT	1	NAN	NAN	NAN	NAN	NAN	a	C01	1	C	3	1	1	1	5	20074	16461	6126	5381	0.032200526	53	5.045898671	5.631612178	0.094548552	5.218031074	0.187144139	0.924665782	0.022795456	0.023529959	0.473769276	0.080065262	0.079894833	0.923275189	0.021919456	0.022090872	5.632098209	0.09512353	0.94492681	0.076207495	0.077475083	-0.056647804	0.080618385	0.080937028	0.140763555	0.174044741	5.650340235	0.027354525	0.89720081	0.167073354	0.066398065	170	171	0.381061484	0.062302158	1.001251368	1.014770749	0.165911304	1.057604829	0.163496341	1.042210598	NO
115	3198	191	1182	A	SINGLE.SITE	MOD5_G765A	2	2182	2P19F12	MOD5	C	YES	x	C02	2	C	3	1	1	1	5	20948	17226	7180	5662	-0.38868085	53	5.058719176	5.643310519	0.107650101	5.401023816	0.174491267	0.954121965	0.019387076	0.019555815	0.652291894	0.053484576	0.053433664	0.953239842	0.018362493	0.018476395	5.64336909	0.107804574	1.062468846	0.080374401	0.081051396	0.0605953	0.07588295	0.075929221	0.37508724	0.144043568	5.661611116	0.26167821	1.002140624	0.137072182	0.068859369	172	185	0.484800501	0.06463438	0.993639116	1.055390758	0.140706389	1.071692004	0.133321604	1.015445697	NO
6	123	190	1180	A	EMS.MUTANT	Y123	1	123	Y123	NAN	NAN	NAN	a	C03	3	C	3	1	1	1	5	19706	16704	7304	5856	0.109683566	53	5.019928646	5.617826707	0.093438329	5.288796778	0.173109036	0.940193141	0.021313505	0.022220221	0.535182778	0.07209378	0.071969265	0.938731633	0.020749613	0.021002645	5.617965462	0.093310631	1.002117912	0.081004244	0.081981389	0.002115673	0.081605617	0.081371399	0.261632998	0.163200391	5.636207488	0.148223968	0.948260192	0.156229005	0.070065274	170	171	0.432120866	0.065969368	0.998747018	1.15074242	0.175677122	1.119857226	0.152664158	0.973160637	NO
CTRL	1617	191	1182	A	WT	WT	1	NAN	NAN	NAN	NAN	NAN	x	C04	4	C	3	1	1	1	5	19626	16333	7372	5177	-0.564741405	54	5.061298031	5.666238969	0.131229153	5.388312611	0.194912727	0.947548582	0.019533388	0.020345993	0.663375231	0.050152024	0.050110039	0.946137185	0.018761748	0.019168151	5.666604229	0.131354638	1.032067748	0.077895067	0.079692361	0.031564313	0.075715536	0.076689439	0.319544439	0.149717304	5.684846255	0.20613541	0.974998968	0.142745918	0.067835258	172	185	0.457658845	0.063610269	0.997716991	0.996304489	0.13847694	1.054711383	0.138990582	1.058623537	NO
171	880	190	1180	A	NULL	NULL	1	NAN	NAN	NAN	NAN	NAN	a	C05	5	C	3	1	1	1	5	19403	15750	5364	5166	-0.124005268	52	5.046728007	5.618820766	0.091165747	2.903903442	0.190833331	0.517214391	0.032338172	0.034333022	0.360592382	0.027874534	0.027867318	0.516762282	0.032273616	0.03424443	5.618402302	0.091470076	0.518313581	0.004696198	0.004746319	-0.657174851	0.00906093	0.009145988	-3.038168723	0.256122973	5.636644328	-3.151577753	0.516326744	0.249151587	0.004122106	170	171	0.000187418	2.62E-05	0.998824427	0.000499096	6.98E-05	0.000444747	0.139791884	0.891106076	NO
128	3225	191	1182	A	SINGLE.SITE	ADE5_G1715A	2	1581	1P06E01	ADE5	NAN	YES	x	C06	6	C	3	1	1	1	5	14810	10158	4417	2905	-0.934754385	57	5.161780811	5.734291656	0.127386341	5.646241939	0.189921867	0.980932182	0.017333293	0.017374806	0.647029449	0.058229116	0.058163438	0.980839332	0.014548074	0.014559902	5.734544497	0.127192686	1.198013906	0.079653507	0.078565422	0.180665107	0.066487901	0.06578981	0.590915342	0.112520555	5.752786524	0.477506312	1.123153277	0.105549169	0.065796302	172	185	0.605813153	0.061571313	1.009640824	1.318830327	0.134038217	1.020903789	0.101634163	0.774097902	NO
167	R484	191	1182	A	RAP1.MUTANT	PLATE	1	NAN	NAN	RAP1	NAN	NAN	x	C07	7	C	3	1	1	1	5	21747	16682	8315	7702	-0.102029634	52	5.033927002	5.600548189	0.113013746	5.464192862	0.163068729	0.973116444	0.014198232	0.014836292	0.568632099	0.072222277	0.072097097	0.972616855	0.012721616	0.01261571	5.60076756	0.113459818	1.15453071	0.065174724	0.064787931	0.14369395	0.056338739	0.05586639	0.526615548	0.09895086	5.619009587	0.413206518	1.084332114	0.091979473	0.053766596	182	185	0.56699199	0.049541607	0.986205655	1.239863323	0.108334549	0.840843566	0.087376203	0.678174401	NO
CTRL	1617	191	1182	A	WT	WT	1	NAN	NAN	NAN	NAN	NAN	x	C08	8	C	3	1	1	1	5	18758	15279	5849	5182	0.042711348	54	5.067679693	5.670714228	0.112450671	5.382451119	0.163616181	0.946798124	0.017895915	0.017823819	0.738659229	0.036704176	0.036687707	0.945984764	0.01755377	0.017342026	5.670813968	0.112728333	1.031433677	0.072726532	0.073067601	0.030949753	0.070572627	0.0699586	0.318352505	0.137435143	5.689055995	0.204943475	0.974432879	0.130463757	0.061924714	172	185	0.457092755	0.057699726	0.99845582	0.995072135	0.125609931	0.956709638	0.126231985	0.961447522	NO
18	1572	191	1182	A	EMS.MUTANT	1P03E05	1	1572	1P03E05	NAN	NAN	NAN	x	C11	11	C	3	1	1	1	5	13908	10573	4179	4026	0.747377166	57	5.147283502	5.728698239	0.070383227	5.637898314	0.097973507	0.984663752	0.008173879	0.007870913	0.739190023	0.042849827	0.04282363	0.984606746	0.007278438	0.007388069	5.72861001	0.070381748	1.218890662	0.041007968	0.041514295	0.197941151	0.033669813	0.034040529	0.620376534	0.057730225	5.746852036	0.506967504	1.14179174	0.050758839	0.03258766	172	185	0.624451616	0.028362671	1.008599294	1.359405494	0.06174437	0.470276779	0.045420127	0.345942974	NO
CTRL	1617	191	1182	A	WT	WT	1	NAN	NAN	NAN	NAN	NAN	x	C12	12	C	3	1	1	1	5	19282	15305	5845	4452	-0.619023637	55	5.08302251	5.695338931	0.145233884	5.420886089	0.195977284	0.94880184	0.019086771	0.019124005	0.698192789	0.044002482	0.043974116	0.947463659	0.01781051	0.018131769	5.695465804	0.145442734	1.037617902	0.074843303	0.076830422	0.036927607	0.072041457	0.073309475	0.329917476	0.142851093	5.713707831	0.216508446	0.979954065	0.135879707	0.065245616	172	185	0.462613941	0.061020627	1.002782332	1.00709153	0.132839397	1.01177296	0.131903996	1.004648466	NO
38	2142	191	1182	A	EMS.MUTANT	2P15E04	1	2142	2P15E04	NAN	NAN	NAN	x	D01	1	D	3	1	1	1	5	20808	16234	5760	4759	-0.713508618	55	5.106720875	5.703642971	0.118278081	5.496252783	0.165494533	0.959821102	0.018698744	0.019684	0.753393885	0.03619217	0.03617638	0.95820016	0.019120976	0.019161422	5.703379851	0.118515313	1.084724142	0.087904643	0.086634842	0.081325708	0.080869886	0.079819481	0.413876943	0.148108439	5.725970917	0.301958349	1.022788756	0.144068294	0.075348666	172	185	0.505448632	0.071123677	1.00493456	1.100340891	0.154833321	1.179289966	0.140713957	1.07174965	NO
CTRL	1617	191	1182	A	WT	WT	1	NAN	NAN	NAN	NAN	NAN	x	D02	2	D	3	1	1	1	5	18900	15269	5965	4948	-0.274128491	54	5.081111176	5.68559262	0.138326772	5.403077604	0.185196626	0.947419019	0.018238203	0.0181975	0.724177061	0.039264501	0.039244342	0.94645046	0.017673987	0.017466943	5.685537601	0.138342874	1.033373345	0.073363712	0.073684944	0.032828543	0.071433641	0.070512658	0.321994248	0.138092509	5.708128667	0.210075654	0.976875133	0.134052363	0.063955439	172	185	0.459535009	0.05973045	1.001803162	1.000388821	0.130030734	0.990380746	0.129980195	0.989995814	NO
174	2003	191	1182	A	CHR2SNP.69593(T)	POLYMORPHISM	1	NAN	NAN	NAN	NAN	NAN	x	D03	3	D	3	1	1	1	5	18300	15051	6058	5356	0.109767927	55	5.07415157	5.682443833	0.131761663	5.397906132	0.18293935	0.947412847	0.017779319	0.017717102	0.725749542	0.039008446	0.038988678	0.945956313	0.017274464	0.017006236	5.682552265	0.131178591	1.031315407	0.071273718	0.071842442	0.030835081	0.069194756	0.068726168	0.318130023	0.135160772	5.705143331	0.206211429	0.975035095	0.131120626	0.062315461	172	185	0.457694972	0.058090472	1.001279222	0.996383136	0.12646057	0.963188541	0.126919621	0.966684909	NO
89	3068	191	1182	A	SINGLE.SITE	ADE5_G1715A	1	1581	1P06E01	ADE5	NAN	YES	x	D04	4	D	3	1	1	1	5	13507	9648	2727	2601	-0.513507292	59	5.18725795	5.77319016	0.073467413	5.687830277	0.114592972	0.986016633	0.011715171	0.011647207	0.667617737	0.055151292	0.055095477	0.985983009	0.01060905	0.011027268	5.77314401	0.073598928	1.226671777	0.06013659	0.06234468	0.20430463	0.048928914	0.050869872	0.631138914	0.085769117	5.795735076	0.51922032	1.149706555	0.081728972	0.053117651	172	185	0.632366432	0.048892663	1.017178495	1.376635723	0.106437317	0.810681181	0.07731698	0.588885765	NO
36	2100	191	1182	A	EMS.MUTANT	2P11C10	1	2100	2P11C10	NAN	NAN	NAN	x	D05	5	D	3	1	1	1	5	18747	15996	5235	4900	0.61515677	53	5.049697509	5.633355825	0.073205857	5.252478017	0.127192537	0.932203799	0.016356534	0.016165354	0.656176629	0.04899871	0.048959553	0.932314417	0.01612837	0.015787991	5.633305473	0.073670249	0.977531439	0.060143787	0.059738367	-0.022724825	0.061583295	0.060467557	0.211450345	0.125041254	5.655896539	0.09953175	0.926945933	0.121001109	0.051687288	172	185	0.409605809	0.0474623	0.992636181	0.891695006	0.103323475	0.786964568	0.115873112	0.882549036	NO
CTRL	1617	191	1182	A	WT	WT	1	NAN	NAN	NAN	NAN	NAN	x	D06	6	D	3	1	1	1	5	18980	15058	5799	4796	-0.425717023	54	5.081141608	5.680180899	0.126519907	5.397094047	0.179326715	0.946663367	0.019064844	0.01890073	0.711269967	0.04144118	0.041417481	0.945792478	0.018400013	0.018164342	5.680410035	0.126445474	1.030634848	0.0762226	0.076067873	0.03017497	0.074047701	0.073017058	0.316848833	0.143293754	5.7030011	0.204930239	0.974426596	0.139253608	0.066095949	172	185	0.457086473	0.06187096	1.000903251	0.995058458	0.134690536	1.025872186	0.13535942	1.030966752	NO
153	3271	191	1182	A	OFF.TARGET	TUP1_T2098del	1	94	Y94	TUP1	NAN	YES	x	D08	8	D	3	1	1	1	5	18631	14682	6058	4054	-0.764049815	55	5.077752908	5.686553602	0.143655064	5.407425745	0.184473512	0.94788277	0.018402879	0.01876258	0.720962774	0.039904661	0.0398835	0.946574555	0.017607676	0.01793207	5.68672512	0.143137884	1.033891405	0.073137804	0.07483395	0.033329746	0.071163257	0.071977756	0.322964671	0.140109823	5.709316186	0.211046077	0.977338339	0.136069678	0.064980914	172	185	0.459998216	0.060755925	1.002011578	1.001397203	0.132263151	1.007383975	0.13207861	1.005978419	NO
33	2058	191	1182	A	EMS.MUTANT	2P06D08	1	2058	2P06D08	NAN	NAN	NAN	x	D09	9	D	3	1	1	1	5	18042	15095	6139	5240	-0.188067504	55	5.082410402	5.706038506	0.135820091	5.496577503	0.161537284	0.96198556	0.016121932	0.016474577	0.791252042	0.02992155	0.029912625	0.961252435	0.016045455	0.016022717	5.706238021	0.135619827	1.098853967	0.075244512	0.07474797	0.094267788	0.068429372	0.06786581	0.437745746	0.124772976	5.728829087	0.325827152	1.035422473	0.12073283	0.064669369	172	185	0.518082349	0.060444381	1.005436183	1.127843974	0.131584932	1.002218311	0.116669446	0.888614324	NO
CTRL	1617	191	1182	A	WT	WT	1	NAN	NAN	NAN	NAN	NAN	x	D10	10	D	3	1	1	1	5	19202	15686	6308	5423	-0.187567759	54	5.076165773	5.680122394	0.124685672	5.398700227	0.170417155	0.947747343	0.017421146	0.017714934	0.736354761	0.037216202	0.037199034	0.947017607	0.017052603	0.017106886	5.680038066	0.124271106	1.03574513	0.07143113	0.072421972	0.0351211	0.069146636	0.069186284	0.326429346	0.135124959	5.702629132	0.214510752	0.978995786	0.131084814	0.062817627	172	185	0.461655662	0.058592638	1.000837968	1.005005396	0.127553765	0.971514877	0.126918488	0.966676279	NO
96	3103	191	1182	A	RAP1.MUTANT	P589.SYN	1	NAN	NAN	RAP1	NAN	NAN	x	D11	11	D	3	1	1	1	5	18944	15021	5852	4890	-0.27747498	54	5.066861438	5.670248637	0.135907423	5.384918543	0.182925543	0.946921304	0.017751063	0.017782789	0.727911504	0.038624373	0.038605183	0.946003735	0.017048802	0.017036543	5.670432015	0.135985358	1.031512556	0.070485259	0.071833242	0.031026226	0.068362855	0.06876264	0.318500861	0.135093357	5.693023081	0.206582267	0.97521137	0.131053212	0.062306523	182	185	0.457871246	0.058081534	0.999195938	1.00124477	0.127009139	0.985787248	0.126851238	0.984561695	NO
124	3215	191	1182	A	SINGLE.SITE	RPF1_G127A	1	2154	2P16H09	RPF1	B	NO	x	D12	12	D	3	1	1	1	5	18600	14861	5649	4532	-0.482626986	55	5.087041702	5.696297838	0.141701371	5.407350108	0.180707837	0.946576784	0.01850839	0.018856658	0.736040552	0.036960187	0.036943371	0.945464232	0.017626233	0.018190238	5.696909076	0.141441264	1.029273956	0.072497104	0.075667421	0.028853656	0.070513163	0.072868099	0.314281946	0.142905752	5.719500142	0.202363351	0.9732098	0.138865607	0.065742814	172	185	0.455869676	0.061517826	1.003798909	0.992409542	0.133921778	1.020016928	0.13494608	1.027818541	NO
CTRL	1617	191	1182	A	WT	WT	1	NAN	NAN	NAN	NAN	NAN	x	E01	1	E	3	1	1	1	6	19483	15866	6346	5508	-0.088715262	54	5.057487364	5.685731864	0.143787394	5.403987382	0.19489624	0.947878402	0.018935612	0.01881912	0.698420306	0.043874404	0.043846284	0.946283193	0.017651401	0.017898017	5.685556695	0.144042606	1.03267585	0.07354995	0.075471316	0.032153345	0.071417017	0.072218599	0.320686222	0.141625468	5.700173063	0.212480038	0.978023628	0.137826698	0.06591444	172	185	0.460683504	0.061689452	1.000406917	1.002889048	0.1342954	1.022862629	0.133908532	1.019916043	NO
67	2799	191	1182	A	SINGLE.SITE	CCC2_G2108A	2	135	Y135	CCC2	NAN	YES	x	E02	2	E	3	1	1	1	6	19536	15938	6228	5239	-0.140992805	53	5.039072894	5.634651558	0.111250194	5.292822943	0.174497408	0.937340963	0.018832864	0.019018251	0.690845654	0.043746327	0.043718452	0.936764296	0.018081918	0.018317445	5.634736632	0.111342015	0.994448833	0.069082207	0.071734423	-0.005566632	0.070119363	0.071253028	0.24624842	0.145015682	5.649353	0.138042237	0.943717077	0.141216912	0.062691116	172	185	0.426376953	0.058466128	0.991487759	0.928205097	0.127278356	0.96941722	0.137123095	1.044399803	NO
22	1587	191	1182	A	EMS.MUTANT	1P09E01	1	1587	1P09E01	NAN	NAN	NAN	x	E03	3	E	3	1	1	1	6	13899	10232	2863	2675	-0.749862074	59	5.174214312	5.756047015	0.07032703	5.70747905	0.107150247	0.991822607	0.009060233	0.009106442	0.635976273	0.061821304	0.061742727	0.9920427	0.008151245	0.00815699	5.756417939	0.070496973	1.261945915	0.048675481	0.04845112	0.232654906	0.038530107	0.038426451	0.678525716	0.063570487	5.771034308	0.570319533	1.183780337	0.059771717	0.040883744	172	185	0.666440214	0.036658756	1.012843395	1.450812945	0.079804604	0.607832788	0.055006819	0.418960135	NO
166	R458	191	1182	A	RAP1.MUTANT	PLATE	1	NAN	NAN	RAP1	NAN	NAN	x	E04	4	E	3	1	1	1	6	21108	16875	7708	5411	-0.774681162	54	5.062424145	5.676784116	0.139538177	5.470930627	0.155422282	0.96171281	0.015335702	0.016507174	0.840506982	0.021351143	0.021347899	0.960803442	0.015624119	0.016237021	5.676764933	0.139438931	1.096754237	0.073257485	0.074826436	0.092355125	0.066403928	0.068368456	0.434234617	0.125343279	5.691381301	0.326028434	1.035530299	0.121544509	0.065117243	182	185	0.518190175	0.060892254	0.998907786	1.133146505	0.133155448	1.033492112	0.117509473	0.912055155	NO
CTRL	1617	191	1182	A	WT	WT	1	NAN	NAN	NAN	NAN	NAN	x	E05	5	E	3	1	1	1	6	18861	15304	6166	4917	-0.445584825	55	5.073197312	5.685606504	0.137306635	5.398143211	0.186624955	0.946249202	0.018169815	0.018563787	0.69970934	0.043362104	0.043334957	0.945125096	0.017461962	0.017638843	5.685965419	0.137537954	1.02787158	0.071443039	0.073570824	0.027490237	0.069752907	0.070775213	0.3116299	0.139315092	5.700581787	0.203423716	0.973712072	0.135516322	0.064225237	172	185	0.456371948	0.060000248	1.00047865	0.993502968	0.130618074	0.994854223	0.131472253	1.001360092	NO
112	3192	191	1182	A	SINGLE.SITE	ATP23_G476A	2	2204	2P03B06	ATP23	D	YES	x	E06	6	E	3	1	1	1	6	18125	15320	6168	5326	0.859838673	52	4.99216926	5.58258602	0.087914465	5.184329368	0.132010071	0.928062231	0.014859911	0.016148604	0.685274578	0.043490177	0.043462789	0.927845967	0.014194934	0.015757056	5.582751376	0.088132849	0.961125616	0.051273727	0.056971104	-0.039650165	0.053185173	0.058897641	0.17650706	0.123489571	5.597367745	0.068300877	0.913811404	0.119690801	0.04955549	172	185	0.396471281	0.045330502	0.982364105	0.863101678	0.098682638	0.751617572	0.114334893	0.870833172	NO
69	2801	191	1182	A	SINGLE.SITE	NAM7_G1304A	2	1575	1P04G01	NAM7	NAN	YES	x	E07	7	E	3	1	1	1	6	17434	14337	5727	5278	0.26251287	55	5.087698769	5.693731344	0.106388436	5.471992472	0.13590021	0.958292821	0.015723274	0.01540078	0.87240124	0.015085289	0.015084144	0.957849663	0.015764833	0.015316517	5.693926865	0.106496983	1.08312308	0.071691006	0.070365623	0.079848609	0.066470856	0.064451255	0.41113606	0.120625217	5.708543234	0.302929876	1.023297118	0.116826447	0.061160391	172	185	0.505956994	0.056935402	1.001875921	1.101447575	0.12394603	0.944036516	0.112530122	0.857087108	NO
56	2526	191	1182	A	SINGLE.SITE	PRE7_G83A	2	1496	1P09F07	PRE7	NAN	YES	x	E08	8	E	3	1	1	1	6	18560	15158	6603	4804	-0.437224994	54	5.054752291	5.663125369	0.141334145	5.316799327	0.174164118	0.935874662	0.017049361	0.017499635	0.783813437	0.026851114	0.026844664	0.935016879	0.016947415	0.017100199	5.663024649	0.141328844	0.987735282	0.064060168	0.06541872	-0.012340551	0.064974236	0.065770342	0.23258361	0.134067636	5.677641017	0.124377427	0.93769205	0.130268866	0.057046023	172	185	0.420351927	0.052821035	0.996452438	0.915088862	0.114989221	0.875816865	0.125659076	0.957083953	NO
CTRL	1617	191	1182	A	WT	WT	1	NAN	NAN	NAN	NAN	NAN	x	E09	9	E	3	1	1	1	6	18678	15200	5894	5053	-0.222739988	55	5.07722696	5.680557591	0.124951098	5.393738362	0.175840963	0.94655613	0.018264602	0.018023651	0.708964877	0.04182534	0.041800976	0.945695154	0.017474045	0.017243134	5.680832901	0.124987731	1.030230981	0.072288626	0.071951396	0.02978303	0.070391573	0.06925739	0.316087754	0.135642488	5.695449269	0.20788157	0.975829498	0.131843718	0.062763849	172	185	0.458489375	0.05853886	0.999577869	0.998112518	0.127436692	0.970623193	0.127677682	0.972458691	NO
94	3097	191	1182	A	RAP1.MUTANT	G590.SYN	1	NAN	NAN	RAP1	NAN	NAN	x	E11	11	E	3	1	1	1	6	18634	14609	5776	4362	-0.624374928	55	5.071937147	5.683180819	0.142905138	5.403468829	0.199771599	0.947737762	0.019216426	0.019038929	0.685288237	0.046180041	0.046147255	0.946276352	0.017830241	0.01794343	5.683462048	0.143184596	1.032647341	0.074459303	0.075626357	0.032125739	0.071990598	0.072369213	0.320632723	0.141924001	5.698078416	0.21242654	0.977998043	0.138125231	0.066053677	182	185	0.46065792	0.061828689	1.000083212	1.007338496	0.135203186	1.049385724	0.134218226	1.041740912	NO
7	126	190	1180	A	EMS.MUTANT	Y126	1	126	Y126	NAN	NAN	NAN	a	E12	12	E	3	1	1	1	6	15909	13628	5594	5103	0.670415232	52	5.028263883	5.609520776	0.093759669	5.090483785	0.1630099	0.906940753	0.019252251	0.019672719	0.482341452	0.075692616	0.075548554	0.906499753	0.018111478	0.01849811	5.609430069	0.094195576	0.890199133	0.055638498	0.056049096	-0.116310097	0.062319167	0.062787376	0.009579593	0.143562145	5.624046437	-0.09862659	0.850158961	0.139763375	0.048969842	170	171	0.334019635	0.044873936	0.996592056	0.889497808	0.119499764	0.761753565	0.134345203	0.856386107	NO
107	3184	191	1182	A	SINGLE.SITE	EXG2_C379T	2	2140	2P15D07	EXG2	A	NO	x	F02	2	F	3	1	1	1	6	18903	15112	6640	4807	-0.64610991	55	5.075007801	5.68392645	0.147648144	5.40921603	0.203836392	0.948426878	0.020159245	0.020230012	0.65681036	0.05130547	0.051260525	0.94713398	0.018273378	0.018877039	5.68442536	0.147646071	1.036233097	0.075989393	0.079609701	0.035592116	0.073744064	0.076102822	0.327339382	0.148400715	5.700125946	0.216713343	0.980052461	0.144919181	0.069600377	172	185	0.462712337	0.065375388	1.000398648	1.007305734	0.142319532	1.083978533	0.141287325	1.076116711	NO
CTRL	1617	191	1182	A	WT	WT	1	NAN	NAN	NAN	NAN	NAN	x	F03	3	F	3	1	1	1	6	18444	15132	5991	5162	-0.117639001	55	5.072940155	5.683099745	0.125610337	5.39951624	0.176898975	0.947801919	0.018573623	0.01812151	0.737026015	0.037088194	0.037071202	0.946740638	0.017794589	0.017534341	5.682859897	0.125697492	1.034585541	0.074449192	0.073933028	0.034000903	0.072239776	0.070768162	0.324263441	0.138243386	5.698560483	0.213637401	0.978577447	0.134761853	0.064523338	172	185	0.461237324	0.060298349	1.000123902	1.00409469	0.131267028	0.99979699	0.130731722	0.995719826	NO
171	880	171	880	A	NULL	NULL	1	NAN	NAN	NAN	NAN	NAN	a	F05	5	F	3	1	1	1	6	17594	14370	5254	5078	-0.079159815	52	5.041543351	5.61362462	0.088411318	2.901458321	0.190263762	0.516678157	0.031676905	0.033958377	0.316383003	0.035680183	0.035665053	0.516575029	0.031458955	0.033827031	5.613197625	0.088797844	0.518286465	0.004590513	0.004729468	-0.657227168	0.008833792	0.009111165	-3.039633044	0.255587631	5.628898211	-3.150259083	0.516348575	0.252106098	0.004176491	170	171	0.000209249	8.06E-05	0.9974518	0.000557232	0.000214597	0.001367953	0.385112394	2.454906431	NO
147	3259	191	1182	A	SINGLE.SITE	FTR1_G265A	1	2100	2P11C10	FTR1	NAN	YES	x	F06	6	F	3	1	1	1	6	18782	14966	6147	4572	-0.59591328	54	5.058093533	5.664940325	0.147171889	5.310096144	0.199280656	0.934354093	0.019176358	0.01952357	0.662586216	0.047973652	0.0479369	0.933288185	0.018134716	0.018292922	5.665410241	0.147768694	0.981183325	0.068441	0.069354567	-0.018995961	0.069742366	0.069983171	0.219065217	0.144068137	5.681110827	0.108439178	0.93076786	0.140586604	0.060590814	172	185	0.413427736	0.056365825	0.997061406	0.900015184	0.122706084	0.934592454	0.136337793	1.038418541	NO
CTRL	1617	191	1182	A	WT	WT	1	NAN	NAN	NAN	NAN	NAN	x	F07	7	F	3	1	1	1	6	19129	14629	6337	3784	-0.951481299	55	5.08990522	5.68861779	0.161477113	5.412525225	0.216571301	0.948499236	0.020037306	0.020645958	0.650808919	0.05233087	0.052283179	0.946822893	0.018855297	0.019078003	5.688532598	0.161724571	1.034929656	0.078405459	0.080400705	0.034333459	0.076137795	0.076874617	0.324906676	0.150240276	5.704233184	0.214280637	0.978885524	0.146758742	0.070312605	172	185	0.461545401	0.066087616	1.001119487	1.004765361	0.143870024	1.09578787	0.143187683	1.090590811	NO
118	3203	191	1182	A	SINGLE.SITE	TRA1_G8560A	1	2013	2P01D04	TRA1	NAN	YES	x	F08	8	F	3	1	1	1	6	22190	17825	7733	5452	-0.607093018	53	5.043860754	5.634714505	0.113166536	5.382205316	0.152851293	0.953071441	0.015411157	0.017315374	0.710903277	0.042977894	0.042951462	0.951827657	0.015340889	0.016374122	5.635029029	0.112979794	1.056289121	0.067135461	0.070624828	0.054761935	0.063384555	0.066807872	0.364043955	0.126907361	5.650729615	0.253417916	0.998008087	0.123425827	0.061493945	172	185	0.480667964	0.057268957	0.991729362	1.046394395	0.124672164	0.94956713	0.119144526	0.907465804	NO
75	2911	191	1182	A	SINGLE.SITE	ADE4_G856A	2	1595	1P11B11	ADE4	NAN	YES	x	F09	9	F	3	1	1	1	6	20566	16782	8104	7836	0.211467226	51	5.040823758	5.59857987	0.100472237	5.397595911	0.148515704	0.96280627	0.013132023	0.01295143	0.495101925	0.083539818	0.083346289	0.963577461	0.010049476	0.010388049	5.598750678	0.100933945	1.109845737	0.047849007	0.049183136	0.10422103	0.043129617	0.044409563	0.455927453	0.08061969	5.614451264	0.345301414	1.045955905	0.077138157	0.042130835	172	185	0.528615782	0.037905846	0.985362342	1.150774822	0.082519469	0.628510588	0.071707746	0.546162964	NO
29	2021	191	1182	A	EMS.MUTANT	2P02B11	1	2021	2P02B11	NAN	NAN	NAN	x	F10	10	F	3	1	1	1	6	20115	15678	5742	5575	0.550881408	55	5.129986987	5.707930236	0.087148288	5.524612891	0.127726748	0.966925938	0.012508832	0.012046336	0.655785451	0.054510212	0.054456318	0.966597493	0.011583542	0.011170235	5.70816833	0.087404567	1.124424879	0.056130354	0.054825599	0.117271687	0.05027475	0.048525815	0.479544115	0.087771134	5.723868916	0.368918076	1.059008225	0.084289601	0.047136941	172	185	0.541668101	0.042911952	1.00456565	1.179189186	0.093417555	0.711516001	0.079221855	0.603394272	NO
CTRL	1617	191	1182	A	WT	WT	1	NAN	NAN	NAN	NAN	NAN	x	F11	11	F	3	1	1	1	6	19097	15133	6041	4478	-0.632128292	55	5.083248766	5.69431469	0.150413638	5.42193774	0.197923716	0.949424853	0.018403196	0.018790155	0.698131543	0.044130562	0.044101948	0.947871098	0.017162373	0.017718659	5.694447116	0.150473561	1.039334272	0.072447116	0.075790122	0.038580385	0.069793926	0.071968669	0.333103647	0.14046859	5.710147702	0.222477607	0.98282886	0.136987056	0.066171143	172	185	0.465488736	0.061946155	1.002157513	1.013349841	0.134854232	1.02711898	0.133077667	1.013587745	NO
71	2803	191	1182	A	DOUBLE.MUTANT	CHD1_G1277A_G2723A	1	54	Y54	CHD1	NAN	YES	x	F12	12	F	3	1	1	1	6	18937	15053	6429	4099	-0.823172552	55	5.087251752	5.70871911	0.164703261	5.453738668	0.198686686	0.954369727	0.01818483	0.018719244	0.73387403	0.038624373	0.038605183	0.953547792	0.017237865	0.017790088	5.708626007	0.164394601	1.063825525	0.075812793	0.078878597	0.061871397	0.071273776	0.073496796	0.377495413	0.139844919	5.724326593	0.266869373	1.00475523	0.136363385	0.068859835	172	185	0.487415106	0.064634847	1.004645974	1.061082647	0.140707404	1.071699737	0.132607393	1.010005904	NO
14	1509	191	1182	A	EMS.MUTANT	1P12D09	1	1509	1P12D09	NAN	NAN	NAN	x	G01	1	G	3	1	1	1	6	20652	16323	6667	4383	-0.908359072	56	5.100397232	5.723444178	0.174603145	5.479023635	0.220590912	0.956011751	0.02033437	0.020144984	0.704899049	0.043874404	0.043846284	0.954838305	0.018214792	0.019043771	5.723164738	0.175164421	1.069546564	0.081552175	0.085410867	0.067234786	0.076244148	0.079026918	0.387587224	0.149905591	5.733321987	0.273411637	1.008069727	0.145841829	0.074129586	172	185	0.490729604	0.069904598	1.006224708	1.068298171	0.152179435	1.15907661	0.142450338	1.084974815	NO
172	1617	172	1617	A	WT	WT	1	NAN	NAN	NAN	NAN	NAN	x	G02	2	G	3	1	1	1	6	18840	14774	6408	4198	-0.786555465	55	5.079927855	5.690604921	0.158805107	5.412421903	0.210992348	0.948693242	0.019721609	0.020047817	0.67642325	0.047845527	0.047809068	0.947560839	0.018446417	0.018739611	5.690936379	0.158521102	1.038026781	0.077524648	0.078992319	0.037321584	0.074920188	0.075515398	0.330677416	0.146759146	5.701093628	0.216501829	0.979950888	0.142695384	0.068517859	172	185	0.462610764	0.06429287	1.00056848	1.007084613	0.139962936	1.066029484	0.138978328	1.058530207	NO
CTRL	1617	191	1182	A	WT	WT	1	NAN	NAN	NAN	NAN	NAN	x	G04	4	G	3	1	1	1	6	18974	15036	6093	4445	-0.620196868	55	5.073979795	5.679891018	0.13335211	5.396412082	0.189186959	0.947730807	0.019108804	0.019181953	0.681795004	0.046820582	0.046786414	0.94634017	0.018086191	0.018084534	5.679859603	0.133560686	1.032913339	0.075331462	0.075961448	0.032383294	0.073033801	0.072814876	0.321131782	0.142481724	5.690016853	0.206956195	0.97538918	0.138417963	0.065832553	172	185	0.458049056	0.061607564	0.998624455	0.997153963	0.134117134	1.021504863	0.134499926	1.024420402	NO
26	1611	191	1182	A	EMS.MUTANT	1P15H09	1	1611	1P15H09	NAN	NAN	NAN	x	G05	5	G	3	1	1	1	6	13589	9681	2910	2797	-0.408059123	57	5.131337005	5.717444977	0.06747687	5.602813923	0.097768111	0.979456458	0.01071281	0.010921543	0.823742474	0.02723489	0.027228159	0.979442113	0.010194166	0.010784343	5.717512109	0.067378177	1.190426372	0.055494403	0.058512427	0.174311539	0.046357319	0.048920121	0.579989083	0.084721521	5.727669359	0.465813496	1.115906762	0.080657759	0.049695229	172	185	0.598566638	0.04547024	1.005232645	1.303054961	0.098986843	0.753934554	0.07596521	0.578589988	NO
3	94	190	1180	A	EMS.MUTANT	Y94	1	94	Y94	NAN	NAN	NAN	a	G06	6	G	3	1	1	1	6	19612	16136	7426	7072	0.978289826	52	5.025089787	5.607695159	0.077278482	5.258621721	0.166545155	0.937177442	0.021933279	0.020262245	0.270991451	0.118798539	0.118244352	0.937778353	0.019344204	0.018384689	5.608314802	0.078017479	0.998387097	0.075174986	0.072546094	-0.001614205	0.075424617	0.071803694	0.254178345	0.145498151	5.618472051	0.140002757	0.944588274	0.14143439	0.062910879	170	171	0.428448948	0.058814973	0.995604264	1.140964064	0.156624893	0.998408419	0.137274168	0.87505685	NO
41	2157	191	1182	A	EMS.MUTANT	2P17B12	1	2157	2P17B12	NAN	NAN	NAN	x	G07	7	G	3	1	1	1	6	13920	11116	4018	3174	0.085887844	54	5.08212168	5.645004964	0.095300497	5.339121345	0.15327017	0.945477792	0.015121606	0.015631357	0.638491125	0.054382001	0.054328486	0.945446737	0.014121129	0.014731143	5.645020389	0.09539209	1.029201519	0.058246683	0.061737139	0.028783277	0.056700483	0.059344388	0.314145131	0.116612926	5.655177639	0.199969544	0.97207786	0.112549164	0.053156485	172	185	0.454737737	0.048931496	0.99251001	0.989945357	0.106521856	0.811325072	0.107603773	0.819565511	NO
CTRL	1617	191	1182	A	WT	WT	1	NAN	NAN	NAN	NAN	NAN	x	G08	8	G	3	1	1	1	6	18766	14998	5840	4616	-0.559154884	54	5.079219271	5.687761206	0.143025667	5.404002804	0.19564666	0.948037685	0.018756235	0.018653043	0.698490553	0.043874404	0.043846284	0.9468143	0.017822669	0.017681957	5.687684058	0.142910778	1.034893696	0.074511397	0.074749108	0.034298713	0.072271563	0.071431912	0.324839479	0.139688841	5.697841308	0.210663891	0.977155859	0.135625079	0.064743844	172	185	0.459815736	0.060518855	0.999997683	1.000999951	0.13174706	1.003453164	0.131615451	1.002450762	NO
46	2217	191	1182	A	EMS.MUTANT	2P09C10	1	2217	2P09C10	NAN	NAN	NAN	x	G09	9	G	3	1	1	1	6	20713	16944	9686	7566	-0.560907296	49	4.92694774	5.491753782	0.16250572	5.280725159	0.19535846	0.962340323	0.012403065	0.012887971	0.81207047	0.027362817	0.027355991	0.962320647	0.01147064	0.012154344	5.49165282	0.162612664	1.103879227	0.054251448	0.057852726	0.098830546	0.049167448	0.052035899	0.44609917	0.09576727	5.50181007	0.331923583	1.038697941	0.091703508	0.049420467	172	185	0.521357818	0.045195478	0.965593288	1.134974533	0.098388698	0.74937877	0.086688022	0.660260427	NO
101	3162	191	1182	A	SINGLE.SITE	FTR1_G853A	2	2200	2P01A08	FTR1	NAN	YES	x	G10	10	G	3	1	1	1	6	19578	15999	5929	5339	-0.040950039	54	5.083691823	5.676297535	0.110436534	5.406581053	0.170082696	0.949442309	0.019127286	0.018759657	0.71130235	0.041953396	0.041928808	0.948500094	0.018412094	0.018160959	5.676490075	0.110900563	1.041994729	0.078562752	0.077796107	0.041136885	0.075138882	0.073834771	0.338022394	0.143478984	5.686647324	0.223846806	0.9834907	0.139415222	0.067436332	172	185	0.466150576	0.063211343	0.998033087	1.014790639	0.137608495	1.04809686	0.135602843	1.03282078	NO
193	1209	190	1180	A	m66	CIS	1	NAN	NAN	NAN	NAN	NAN	a	G11	11	G	3	1	1	1	6	18790	15298	6002	5095	-0.360285607	55	5.074487283	5.691557098	0.14002629	5.427612679	0.194529944	0.950834278	0.01934799	0.019401177	0.712782967	0.04182534	0.041800976	0.948961826	0.018414835	0.018596926	5.691555897	0.140208786	1.043956061	0.077949452	0.079471161	0.043017401	0.074972832	0.07548044	0.34163314	0.146040011	5.701713147	0.227457553	0.985240406	0.14197625	0.068923539	172	185	0.467900282	0.064698551	1.000677209	1.018599677	0.140846085	1.072756	0.138274229	1.053167425	NO
CTRL	1617	191	1182	A	WT	WT	1	NAN	NAN	NAN	NAN	NAN	x	G12	12	G	3	1	1	1	6	18740	15193	5882	5044	-0.249669348	55	5.085234506	5.694089003	0.143041938	5.415541731	0.183820612	0.948329427	0.018227091	0.017962614	0.721837773	0.039776627	0.039755669	0.9469363	0.017724542	0.017172479	5.694190575	0.143100487	1.035404459	0.074253708	0.072324396	0.034792132	0.071761571	0.069293709	0.32579352	0.135028728	5.704347825	0.211617933	0.977611511	0.130964967	0.062578903	172	185	0.460271387	0.058353915	1.001139607	1.001991886	0.127034073	0.967556636	0.126781539	0.965633205	NO
CTRL	1617	191	1182	A	WT	WT	1	NAN	NAN	NAN	NAN	NAN	x	H02	2	H	3	1	1	1	6	19167	15649	5955	5328	0.036037866	55	5.080588421	5.692030419	0.135132689	5.410380706	0.182516023	0.947697179	0.018158923	0.01780835	0.746790108	0.035296205	0.035281558	0.947009812	0.017271879	0.017240855	5.692138997	0.135741572	1.035712457	0.071700709	0.072882254	0.035089554	0.069572322	0.069683158	0.326368384	0.135992042	5.69924959	0.212575029	0.978069058	0.129691108	0.062029556	172	185	0.460728935	0.057804567	1.000244843	1.002987948	0.125838167	0.958448001	0.125463289	0.95559274	NO
191	1182	191	1182	A	GFP.MATALPHA	GFP.MATALPHA	1	NAN	NAN	NAN	NAN	NAN	x	H03	3	H	3	1	1	1	6	19258	14752	6045	3629	-0.852051359	55	5.095159231	5.700126293	0.152687827	5.170856995	0.21679716	0.905694037	0.021835261	0.02316517	0.570856125	0.058742192	0.058674765	0.904258736	0.019941818	0.021619708	5.699288005	0.15256739	0.88341677	0.059915545	0.063836048	-0.123958196	0.067908982	0.072099464	-0.007945173	0.166398048	5.706398598	-0.121738528	0.842153937	0.160097113	0.054812731	172	185	0.324813813	0.050587742	1.001499527	0.707106317	0.110127435	0.838787016	0.155743815	1.186224753	NO
74	2910	191	1182	A	SINGLE.SITE	ADE4_G856A	1	1595	1P11B11	ADE4	NAN	YES	x	H04	4	H	3	1	1	1	6	21236	16571	7712	7354	0.238293273	51	5.034390093	5.604719486	0.099745729	5.41188811	0.149300198	0.964801869	0.013016675	0.013002555	0.497306074	0.083411096	0.083218458	0.965742536	0.010144424	0.010556072	5.60473105	0.100309687	1.120262594	0.049280682	0.050910083	0.113563117	0.043864061	0.045500056	0.472858349	0.08204946	5.611841643	0.359064994	1.053525182	0.075748526	0.041945216	172	185	0.536185058	0.037720228	0.984904341	1.167252826	0.082115385	0.625432878	0.070349271	0.535816118	NO
CTRL	1617	191	1182	A	WT	WT	1	NAN	NAN	NAN	NAN	NAN	x	H06	6	H	3	1	1	1	6	18877	15222	5884	4996	-0.241094157	55	5.072953506	5.690074193	0.139887188	5.408985768	0.191807564	0.948131707	0.018776483	0.018511029	0.704313012	0.042849827	0.04282363	0.946808026	0.017726573	0.017631617	5.690175786	0.139782526	1.034867446	0.073993497	0.075064784	0.034273347	0.071532573	0.071467814	0.324790422	0.140285647	5.697286379	0.210997067	0.977314935	0.133984713	0.06398209	172	185	0.459974811	0.059757101	0.999900291	1.001346253	0.130088753	0.990822645	0.129913856	0.989490541	NO
133	3234	191	1182	A	SINGLE.SITE	ADE5_G1592A	1	1572	1P03E05	ADE5	NAN	YES	x	H07	7	H	3	1	1	1	6	13749	9567	2112	1971	-0.898136584	58	5.150418671	5.735935667	0.063337442	5.672003597	0.082453635	0.988684259	0.007772775	0.008054216	0.847141263	0.024676531	0.024671524	0.988592941	0.007311183	0.007924213	5.735998626	0.06328845	1.241659789	0.042630884	0.045536758	0.216449024	0.034338589	0.036839249	0.65154859	0.061380419	5.743109219	0.537755235	1.16186518	0.055079484	0.036467191	172	185	0.644525056	0.032242202	1.007942412	1.403104548	0.070189948	0.534602637	0.050024746	0.381014115	NO
91	3089	191	1182	A	SINGLE.SITE	RIM8_C436T	2	1480	1P06B05	RIM8	NAN	YES	x	H08	8	H	3	1	1	1	6	19380	14966	6722	4491	-0.842846178	54	5.057225192	5.644468132	0.17832411	5.343692122	0.245726544	0.944968371	0.020559055	0.02039352	0.715391501	0.040672897	0.040650491	0.944496658	0.01898547	0.019163497	5.644982351	0.177774974	1.02528271	0.07754112	0.079239452	0.024968389	0.075927387	0.076513472	0.306715511	0.150788528	5.652092945	0.192922155	0.96876111	0.144487594	0.067761638	172	185	0.451420987	0.06353665	0.991968632	0.982724928	0.138316674	1.053490711	0.140748108	1.072009756	NO
172	1617	191	1182	A	WT	WT	1	NAN	NAN	NAN	NAN	NAN	x	H09	9	H	3	1	1	1	6	19339	14767	6116	3835	-0.792788167	55	5.085840395	5.688551514	0.162144921	5.408129681	0.219766	0.948571207	0.019744101	0.020093287	0.662549826	0.050280178	0.050237871	0.947359458	0.017724197	0.018630544	5.688275045	0.162803771	1.03717982	0.075043157	0.078633772	0.036505318	0.071973727	0.075113717	0.329102616	0.146323253	5.695385638	0.215309261	0.979378595	0.140022319	0.067154203	172	185	0.462038472	0.062929215	0.999566702	1.005838756	0.136994313	1.04341893	0.13619908	1.037362027	NO
CTRL	1617	191	1182	A	WT	WT	1	NAN	NAN	NAN	NAN	NAN	x	H10	10	H	3	1	1	1	6	19851	16159	6136	5296	-0.254903606	54	5.08120938	5.699708093	0.151538399	5.417857653	0.196828791	0.948084663	0.018554506	0.01854354	0.721369501	0.039776627	0.039755669	0.947055023	0.017570262	0.017734401	5.699486241	0.151550304	1.035901969	0.073823852	0.075052354	0.035272515	0.071173211	0.071688844	0.326721935	0.139991761	5.706596834	0.21292858	0.978238187	0.133690827	0.06396518	172	185	0.460898064	0.059740192	1.001534319	1.003356135	0.130051941	0.990542267	0.129616929	0.987228993	NO
77	2916	191	1182	A	SINGLE.SITE	ADE6_G1361A	1	2038	2P04A04	ADE6	NAN	YES	x	H11	11	H	3	1	1	1	6	14386	10379	3467	3246	-0.038421261	58	5.16956715	5.742629309	0.079188538	5.71712188	0.115513365	0.995500421	0.009310779	0.009632532	0.625743308	0.064388121	0.064299361	0.99539998	0.008345009	0.008435073	5.742812289	0.079011254	1.282220702	0.050887595	0.051248572	0.248593498	0.039679817	0.040090661	0.704779662	0.065498528	5.749922882	0.590986307	1.198063457	0.059197594	0.041336572	172	185	0.680723334	0.037111584	1.009138242	1.48190671	0.080790391	0.615341047	0.054517866	0.415236022	NO
103	3175	191	1182	A	RAP1.MUTANT	F548	1	NAN	NAN	RAP1	NAN	NAN	x	H12	12	H	3	1	1	1	6	20805	16170	6611	4916	-0.736927714	53	5.035341284	5.619119429	0.11674535	5.426594208	0.154904924	0.962853758	0.01715219	0.017838692	0.824912119	0.024548622	0.024543693	0.962341323	0.01736341	0.01759312	5.619416607	0.116971298	1.103976906	0.082282509	0.081584479	0.098919029	0.074548496	0.074246435	0.446260851	0.135030107	5.6265272	0.332467496	1.038991144	0.128729173	0.069411925	182	185	0.521651021	0.065186936	0.987525089	1.140714471	0.142546796	1.106383484	0.124962731	0.969903962	NO
CTRL	1617	191	1182	A	WT	WT	1	NAN	NAN	NAN	NAN	NAN	x	A01	1	A	1	1	2	2	7	20574	16238	6305	4986	-0.51386812	55	5.083558187	5.698026122	0.150636351	5.438121294	0.202288625	0.951459105	0.020240129	0.020049945	0.676643834	0.048229907	0.048192563	0.950181239	0.019133578	0.018900825	5.698456047	0.150693165	1.049170022	0.082167697	0.081382879	0.047999397	0.078306128	0.076975962	0.351168956	0.148133745	5.708840058	0.219161382	0.981229621	0.133638167	0.064339754	172	185	0.463889498	0.060114766	1.001928015	1.009868364	0.130867374	0.996753022	0.129588547	0.98701282	NO
172	1617	172	1617	A	WT	WT	1	NAN	NAN	NAN	NAN	NAN	x	A02	2	A	1	1	2	2	7	19755	15687	5878	4769	-0.541717558	55	5.085347216	5.701193968	0.154154485	5.437254169	0.204015659	0.951718966	0.020214084	0.020131199	0.665061921	0.050280178	0.050237871	0.950145286	0.018649617	0.018861454	5.700517749	0.15382004	1.049015582	0.080106551	0.081103165	0.047852183	0.076442828	0.076756286	0.350887802	0.147666117	5.71090176	0.218880229	0.98109428	0.133170539	0.064096593	172	185	0.463754156	0.059871604	1.002289853	1.009573731	0.130338021	0.992721198	0.129102033	0.983307278	NO
83	2954	191	1182	A	SINGLE.SITE	ADE6_G3327A	2	1587	1P09E01	ADE6	NAN	YES	x	A03	3	A	1	1	2	2	7	14960	10170	2675	2455	-0.869068074	59	5.180727998	5.757369454	0.082955347	5.723370282	0.120960171	0.993093395	0.010202366	0.010576324	0.645291265	0.060409903	0.060336578	0.993251621	0.009087868	0.0095103	5.7575125	0.083275455	1.2691854	0.054842072	0.057000732	0.238375277	0.042972463	0.044937896	0.687979484	0.074084343	5.767896511	0.55597191	1.174036656	0.059588765	0.040177992	172	185	0.656696533	0.035953004	1.012292698	1.429601352	0.078268211	0.596130825	0.054748277	0.416990949	NO
17	1565	191	1182	A	EMS.MUTANT	1P01D03	1	1565	1P01D03	NAN	NAN	NAN	x	A04	4	A	1	1	2	2	7	14596	10553	3368	3157	-0.380260383	58	5.174086248	5.751840859	0.074992679	5.719679246	0.106755784	0.994104307	0.008793223	0.009228317	0.648112038	0.06015331	0.060080914	0.993952989	0.007942211	0.008224398	5.751973855	0.075256883	1.27341694	0.048094392	0.049630747	0.241703791	0.037762619	0.038986047	0.693464184	0.064152684	5.762357866	0.56145661	1.1777449	0.049657107	0.033665667	172	185	0.660404777	0.029440679	1.01132064	1.437674046	0.064091148	0.488151044	0.044579749	0.339542224	NO
CTRL	1617	191	1182	A	WT	WT	1	NAN	NAN	NAN	NAN	NAN	x	A05	5	A	1	1	2	2	7	19907	16048	6491	5283	-0.410802955	55	5.078840064	5.694642047	0.144497685	5.42956173	0.197884983	0.950775777	0.020637434	0.020175173	0.69509163	0.044899073	0.044868938	0.949781119	0.01910352	0.019264328	5.694258816	0.144805331	1.047453709	0.081677323	0.082505775	0.04636218	0.078245522	0.078240223	0.348040018	0.15064828	5.704642827	0.216032445	0.979725557	0.136152703	0.065345589	172	185	0.462385433	0.0611206	1.001191381	1.006594078	0.133057034	1.013430597	0.132185393	1.006791734	NO
68	2800	191	1182	A	SINGLE.SITE	NAM7_G1304A	1	1575	1P04G01	NAM7	NAN	YES	x	A06	6	A	1	1	2	2	7	19068	15285	7348	4788	-0.771864329	55	5.103394894	5.698902683	0.144039186	5.508488644	0.19013847	0.963352297	0.019205219	0.020028571	0.71769561	0.043105963	0.043079294	0.961600928	0.018892409	0.019043004	5.698912681	0.14409158	1.100488795	0.088561766	0.089443113	0.09575444	0.080782844	0.080739052	0.440470964	0.148896499	5.709296692	0.308463391	1.026202025	0.134400922	0.070751313	172	185	0.508861902	0.066526325	1.002008156	1.107771438	0.144825073	1.103062018	0.130735519	0.995748744	NO
55	2525	191	1182	A	SINGLE.SITE	PRE7_G83A	1	1496	1P09F07	PRE7	NAN	YES	x	A08	8	A	1	1	2	2	7	19247	15010	6407	4244	-0.714653918	55	5.07120861	5.679014748	0.157867293	5.337624902	0.186614196	0.936917568	0.018449147	0.019169733	0.756092881	0.031840855	0.031830101	0.935964376	0.018287661	0.018598857	5.679218438	0.157936821	0.991364162	0.070449764	0.071823834	-0.008673343	0.070803813	0.07180932	0.239993038	0.146107538	5.689602449	0.107985465	0.93057236	0.131611961	0.056697141	172	185	0.413232237	0.052472152	0.998551725	0.899589589	0.114229719	0.870032108	0.126979814	0.967143371	NO
CTRL	1617	191	1182	A	WT	WT	1	NAN	NAN	NAN	NAN	NAN	x	A09	9	A	1	1	2	2	7	19421	15471	6051	5311	-0.197373157	55	5.077681504	5.695166348	0.137521366	5.433385757	0.193721178	0.950947636	0.019866837	0.019300356	0.722954765	0.040032697	0.040011332	0.949436799	0.01902446	0.018596266	5.695212286	0.138052039	1.045981041	0.081729418	0.079873464	0.04495524	0.078155662	0.075690665	0.345347434	0.146235133	5.705596297	0.213339861	0.978435007	0.131739555	0.063057511	172	185	0.461094884	0.058832523	1.00135872	1.003784604	0.128075983	0.975492361	0.127593094	0.971814429	NO
129	3226	191	1182	A	SINGLE.SITE	ADE5_G2081A	1	1597	1P11D07	ADE5	NAN	YES	x	A10	10	A	1	1	2	2	7	14290	10494	3417	3269	-0.087061061	57	5.149748795	5.730530344	0.069202929	5.649592827	0.093493729	0.986103638	0.007859336	0.007922443	0.809504752	0.030817198	0.030807447	0.986160942	0.007229302	0.00767491	5.730570506	0.069234956	1.2276839	0.041058769	0.043352638	0.205129386	0.033604036	0.035434263	0.632530348	0.059558367	5.740954517	0.500522774	1.137667466	0.04506279	0.028744891	172	185	0.620327343	0.024519902	1.007564252	1.35042712	0.053378819	0.406560459	0.03952736	0.301060644	NO
185	3139	191	1182	A	NULL	NULL	1	NAN	NAN	NAN	NAN	NAN	x	A11	11	A	1	1	2	2	7	19800	16125	6482	6240	-0.2794039	54	5.073073481	5.662610524	0.156996408	2.960946196	0.199738274	0.521582975	0.031542563	0.033647872	0.501314772	0.003579304	0.003579289	0.521350255	0.031370202	0.033643698	5.662629281	0.156805843	0.518990521	0.004755551	0.004842359	-0.655869659	0.009155199	0.009318365	-3.002290758	0.252096583	5.673013292	-3.134298331	0.516615109	0.237601006	0.003999522	172	185	-0.000725015	-0.000225466	0.995640251	-0.001578327	-0.000490831	-0.003738419	0.31098168	2.368595933	NO
106	3183	191	1182	A	SINGLE.SITE	EXG2_C379T	1	2140	2P15D07	EXG2	A	NO	x	A12	12	A	1	1	2	2	7	20399	16396	6379	5409	-0.343146739	55	5.084138551	5.699413627	0.152740688	5.442653766	0.207622292	0.95241213	0.020047828	0.020222686	0.68045091	0.047717403	0.047681236	0.950659364	0.018741447	0.019102459	5.699617173	0.152971212	1.051227996	0.080722453	0.082873076	0.049959001	0.076703852	0.078058521	0.354907897	0.15028326	5.710001184	0.222900324	0.983033095	0.135787682	0.065619523	172	185	0.465692971	0.061394534	1.002131798	1.013794452	0.133653376	1.017972646	0.131834788	1.004121342	NO
161	R128	191	1182	A	RAP1.MUTANT	PLATE	1	NAN	NAN	RAP1	NAN	NAN	x	B02	2	B	1	1	2	2	7	21953	17823	7710	6599	-0.129023004	52	5.016724305	5.587639138	0.113687589	5.346785098	0.151728892	0.955451746	0.014899907	0.015298665	0.791120546	0.029409773	0.029401298	0.955067156	0.014675301	0.01494894	5.587621571	0.113735359	1.070567138	0.065796826	0.06647512	0.068188544	0.061316793	0.061961095	0.389376844	0.116462633	5.603870497	0.261427261	1.002014574	0.108173371	0.054328172	182	185	0.48467445	0.050103183	0.983548558	1.059856373	0.109562569	0.850374898	0.103374921	0.802349186	NO
CTRL	1617	191	1182	A	WT	WT	1	NAN	NAN	NAN	NAN	NAN	x	B03	3	B	1	1	2	2	7	19506	15639	5983	4978	-0.436467733	55	5.078894853	5.688935685	0.136283054	5.42310573	0.188186346	0.95044146	0.019407271	0.019251152	0.728524918	0.039008446	0.038988678	0.949032427	0.018664476	0.018547483	5.688961543	0.136051629	1.044256581	0.07936776	0.079809065	0.043305227	0.075954245	0.075522969	0.342185239	0.146580012	5.705210469	0.214235656	0.978863974	0.13829075	0.066252582	172	185	0.461523851	0.062027593	1.001291005	1.004718448	0.13503152	1.028469294	0.134397373	1.023639305	NO
172	1617	191	1182	A	WT	WT	1	NAN	NAN	NAN	NAN	NAN	x	B04	4	B	1	1	2	2	7	19028	15313	5749	4843	-0.319367331	54	5.068741522	5.68200962	0.131622031	5.412428625	0.186536638	0.949428399	0.018938341	0.0194242	0.700861349	0.043746327	0.043718452	0.947759599	0.018359261	0.018625188	5.682166684	0.13202589	1.038864029	0.077062818	0.079180304	0.038127836	0.074012337	0.075402263	0.332231724	0.146879929	5.69841561	0.20428214	0.974119079	0.138590667	0.065738668	172	185	0.456778956	0.061513679	1.000098476	0.994389007	0.133912751	1.019948176	0.134668374	1.025703391	NO
37	2140	191	1182	A	EMS.MUTANT	2P15D07	1	2140	2P15D07	NAN	NAN	NAN	x	B06	6	B	1	1	2	2	7	18693	15005	5861	4434	-0.499346073	53	5.050727635	5.632919179	0.125598395	5.182349018	0.20254313	0.918730156	0.021050266	0.022243055	0.575555192	0.060923112	0.060847905	0.918214823	0.020145293	0.020799622	5.633327097	0.125993676	0.927655497	0.066728387	0.070981641	-0.075094847	0.072556482	0.075165614	0.101191477	0.165894057	5.649576022	-0.026758106	0.876266943	0.157604795	0.059335805	172	185	0.35892682	0.055110816	0.991526901	0.78136893	0.119973981	0.913783359	0.153543322	1.169464671	NO
CTRL	1617	191	1182	A	WT	WT	1	NAN	NAN	NAN	NAN	NAN	x	B07	7	B	1	1	2	2	7	18618	15708	6092	5334	-0.002798445	54	5.068209609	5.670811552	0.110037689	5.386026959	0.167360724	0.947403165	0.018897955	0.018611576	0.701504844	0.043362104	0.043334957	0.946833258	0.018246421	0.017954241	5.671051094	0.109991174	1.034973035	0.075830656	0.075298958	0.034375373	0.073352088	0.072262835	0.324987733	0.140695522	5.68730002	0.197038149	0.970695403	0.13240626	0.062351859	172	185	0.453355279	0.058126871	0.998147638	0.986935803	0.126539808	0.963792063	0.128214832	0.976549903	NO
191	1182	191	1182	A	GFP.MATALPHA	GFP.MATALPHA	1	NAN	NAN	NAN	NAN	NAN	x	B08	8	B	1	1	2	2	7	19477	15720	5888	5347	0.342125231	54	5.077240736	5.67535025	0.101448915	5.150639794	0.180588427	0.905593273	0.023786165	0.023605405	0.620235654	0.050280178	0.050237871	0.904154074	0.023598009	0.02303492	5.675586117	0.101049182	0.883102911	0.070106902	0.068660516	-0.124313538	0.079836426	0.07724956	-0.008763628	0.179120275	5.691835042	-0.136713211	0.837065224	0.170831013	0.057618405	172	185	0.3197251	0.053393416	0.998943555	0.696028398	0.116235272	0.885307434	0.166997888	1.271941542	NO
102	3174	191	1182	A	RAP1.MUTANT	F548	1	NAN	NAN	RAP1	NAN	NAN	x	B09	9	B	1	1	2	2	7	21399	17320	7589	6232	-0.247382142	52	5.011970179	5.580291881	0.115519819	5.324209381	0.15372414	0.952455695	0.014804833	0.015181073	0.826886953	0.022502182	0.022498385	0.952280202	0.014780328	0.014957733	5.58037665	0.115803198	1.058262031	0.064172057	0.06488046	0.056627969	0.061001517	0.061272335	0.367582851	0.116173321	5.596625576	0.239633268	0.991187337	0.107884059	0.053014784	182	185	0.473847214	0.048789795	0.982276984	1.036180036	0.106690533	0.828083458	0.102965246	0.799169477	NO
65	2795	191	1182	A	SINGLE.SITE	SDS23_G676A	2	1487	1P07H05	SDS23	NAN	YES	x	B10	10	B	1	1	2	2	7	19124	15496	5993	5050	-0.360024387	55	5.089152616	5.69618421	0.140506253	5.480649279	0.181279561	0.959030461	0.018356841	0.018558095	0.722244458	0.041569232	0.041545313	0.957675791	0.018022858	0.017685848	5.69624171	0.140525777	1.082330459	0.082134116	0.080919149	0.079116549	0.075846274	0.074168045	0.409776375	0.13890548	5.712490635	0.281826792	1.012365093	0.130616218	0.066951642	172	185	0.49502497	0.062726654	1.002568708	1.077649006	0.136553346	1.040060301	0.12671412	0.965119714	NO
CTRL	1617	191	1182	A	WT	WT	1	NAN	NAN	NAN	NAN	NAN	x	B11	11	B	1	1	2	2	7	19858	15555	6385	4841	-0.623428396	55	5.085956683	5.689184503	0.144121184	5.430296018	0.199524182	0.951662395	0.020375035	0.02029151	0.693308322	0.045411442	0.045380265	0.950335515	0.019256806	0.019269524	5.689098789	0.144335582	1.049833223	0.082931644	0.082831868	0.048631316	0.07842728	0.078402626	0.35237539	0.150589419	5.705347715	0.224425807	0.983770848	0.142300157	0.068871664	172	185	0.466430725	0.064646676	1.001315092	1.015400511	0.140733155	1.071895872	0.138598665	1.0556385	NO
14	1509	191	1182	A	EMS.MUTANT	1P12D09	1	1509	1P12D09	NAN	NAN	NAN	x	B12	12	B	1	1	2	2	7	20069	15751	5256	4694	-0.44616645	55	5.097010588	5.718053877	0.147721689	5.47799331	0.184579997	0.956235941	0.019875339	0.019442203	0.780021545	0.030817198	0.030807447	0.955231365	0.019200869	0.019007788	5.717819079	0.147510663	1.071300563	0.085776211	0.084644946	0.06887339	0.080132623	0.07865938	0.390660961	0.148105377	5.734068005	0.262711377	1.002659913	0.139816115	0.070310412	172	185	0.485319789	0.066085423	1.006355637	1.056521228	0.143865249	1.095751505	0.13616882	1.037131556	NO
185	3139	191	1182	A	NULL	NULL	1	NAN	NAN	NAN	NAN	NAN	x	C01	1	C	1	1	2	2	7	19600	15915	5949	5756	0.047377969	54	5.059064802	5.660852202	0.123133785	2.947433722	0.200938312	0.51971065	0.030690213	0.033185028	0.335117946	0.032608642	0.032597092	0.518974107	0.029481907	0.032947693	5.66056128	0.123287407	0.518636897	0.004387786	0.004692939	-0.656551261	0.008457472	0.009034637	-3.020872246	0.248899917	5.674889924	-3.154181114	0.516283728	0.238039363	0.00392802	172	185	-0.001056395	-0.000296969	0.995969608	-0.002299728	-0.000646489	-0.004923994	0.2811155	2.141119788	NO
185	3139	185	3139	A	NULL	NULL	1	NAN	NAN	NAN	NAN	NAN	x	C02	2	C	1	1	2	2	7	18932	15768	5887	5715	-0.101278334	54	5.065440095	5.65703959	0.113058811	2.943988875	0.195048019	0.519320133	0.030397828	0.032595376	0.382618341	0.024164899	0.024160197	0.518534098	0.029833324	0.032483264	5.656929494	0.113181415	0.518572132	0.004350069	0.004702711	-0.656676144	0.008401921	0.009048142	-3.024313115	0.250277863	5.671258139	-3.157621983	0.516227046	0.239417309	0.003937187	172	185	-0.001113077	-0.000287801	0.995332213	-0.002423123	-0.000626532	-0.004771988	0.258563783	1.969354354	NO
119	3204	191	1182	A	SINGLE.SITE	TRA1_G8560A	2	2013	2P01D04	TRA1	NAN	YES	x	C03	3	C	1	1	2	2	7	21774	18081	7030	5719	-0.162789538	53	5.03443265	5.625500742	0.093255267	5.365433695	0.135727435	0.952139939	0.015079871	0.016225627	0.737019038	0.038240312	0.038221688	0.951509246	0.015103201	0.015736775	5.625546244	0.09342754	1.054905152	0.06560968	0.067737423	0.053450859	0.062208383	0.064181873	0.361553971	0.122022373	5.639874889	0.228245104	0.985622879	0.111161819	0.054006937	172	185	0.468282756	0.049781948	0.989824307	1.019432306	0.108373255	0.825426275	0.106307456	0.809692091	NO
CTRL	1617	191	1182	A	WT	WT	1	NAN	NAN	NAN	NAN	NAN	x	C04	4	C	1	1	2	2	7	19042	15563	6256	5546	0.008194131	55	5.066492513	5.687153807	0.13737373	5.432656679	0.181058848	0.951517918	0.018655994	0.018540907	0.731855167	0.038624373	0.038605183	0.950114966	0.017890675	0.017861317	5.687447127	0.137566259	1.048885372	0.077119968	0.077334348	0.047728049	0.073413814	0.072992552	0.350650698	0.140837548	5.701775771	0.217341831	0.9803544	0.129976994	0.062463333	172	185	0.463014276	0.058238345	1.0006882	1.007963042	0.126782482	0.965640394	0.125780884	0.958011706	NO
1	54	190	1180	A	EMS.MUTANT	Y54	1	54	Y54	NAN	NAN	NAN	a	C05	5	C	1	1	2	2	7	17962	15619	6147	5677	1.178075087	52	5.006398209	5.598710642	0.078743287	5.160438517	0.142047985	0.921872638	0.016775739	0.016485015	0.406557305	0.092041787	0.091783184	0.921990915	0.014492951	0.015042783	5.598611684	0.079068713	0.940478585	0.049702631	0.052796176	-0.0613664	0.05291538	0.055413737	0.130720528	0.119801692	5.612940329	-0.002588339	0.885477351	0.108941139	0.042018072	170	171	0.369338025	0.037922165	0.994624032	0.983551052	0.100987126	0.643744396	0.102676039	0.654510403	NO
110	3190	191	1182	A	SINGLE.SITE	CCC2_G2159A	1	2140	2P15D07	CCC2	A	YES	x	C06	6	C	1	1	2	2	7	19151	15107	5933	4565	-0.554298095	54	5.05990934	5.659932355	0.136898419	5.353262086	0.211051965	0.943242547	0.021195022	0.021175687	0.60495724	0.059768436	0.059697419	0.941717131	0.018994638	0.019503165	5.660072916	0.136980669	1.013983719	0.076627282	0.078986448	0.013886849	0.075332077	0.077055738	0.284979599	0.1536099	5.67440156	0.151670732	0.949808657	0.142749346	0.064240986	172	185	0.432468533	0.060015998	0.995883898	0.941466216	0.130652359	0.995115362	0.138775409	1.056984675	NO
74	2910	191	1182	A	SINGLE.SITE	ADE4_G856A	1	1595	1P11B11	ADE4	NAN	YES	x	C07	7	C	1	1	2	2	7	21175	16963	8220	7720	0.146019528	51	5.020088844	5.58954638	0.107641228	5.383883556	0.156952799	0.962417134	0.012765729	0.012689638	0.525673521	0.078135788	0.077977357	0.963429922	0.009713045	0.010021078	5.589457703	0.108023582	1.109142281	0.046120975	0.047455334	0.103586997	0.041630077	0.042850132	0.454773702	0.077877323	5.603786348	0.321464834	1.033090929	0.067016769	0.03574063	172	185	0.515750805	0.031515641	0.9834906	1.122768298	0.068608255	0.52255565	0.061106334	0.465417176	NO
CTRL	1617	191	1182	A	WT	WT	1	NAN	NAN	NAN	NAN	NAN	x	C08	8	C	1	1	2	2	7	19310	15708	6344	5326	-0.240594727	55	5.070246284	5.67824333	0.127000421	5.413969117	0.185560648	0.950396917	0.018814548	0.019097137	0.678718372	0.047845527	0.047809068	0.948726878	0.017870291	0.018102792	5.67842978	0.126919928	1.042957173	0.076153362	0.077679448	0.042060114	0.072761301	0.073634701	0.33979585	0.143009984	5.692758425	0.206486983	0.975166071	0.13214943	0.062821711	172	185	0.457825948	0.058596723	0.999105613	0.996668265	0.127562656	0.971582598	0.127989082	0.974830475	NO
176	2005	191	1182	A	CHR2SNP.69593(T)	POLYMORPHISM	2	NAN	NAN	NAN	NAN	NAN	x	C09	9	C	1	1	2	2	7	18696	15397	5878	5329	0.187184627	54	5.077619731	5.678736837	0.114356919	5.406003367	0.164084447	0.94838801	0.018205918	0.017890756	0.750130603	0.034912237	0.034898063	0.947681652	0.017620314	0.01743667	5.678881571	0.114563825	1.038535532	0.074385133	0.07425576	0.037811578	0.07120778	0.070718465	0.331622174	0.137828858	5.693210215	0.198313307	0.971296274	0.126968304	0.059867346	172	185	0.453956151	0.055642357	0.999184905	0.988243876	0.121131124	0.922596752	0.122572097	0.93357194	NO
10	333	190	1180	A	EMS.MUTANT	Y333	1	333	Y333	NAN	NAN	NAN	a	C10	10	C	1	1	2	2	7	16826	13812	4894	4325	0.421801862	52	5.023467068	5.601156806	0.090076842	5.287217054	0.145780982	0.94329831	0.015668225	0.017577538	0.668131121	0.04912685	0.049087385	0.943050248	0.015537406	0.017030181	5.601082945	0.090436546	1.019372299	0.063107952	0.069004265	0.019187045	0.062052343	0.06736622	0.29540458	0.13280519	5.615411589	0.162095712	0.954524714	0.121944636	0.055453413	170	171	0.438385388	0.051357507	0.995061944	1.167424907	0.136765583	0.871814862	0.117151503	0.746784531	NO
92	3091	191	1182	A	SINGLE.SITE	SSN2_C2911T	1	89	Y89	SSN2	NAN	YES	x	C11	11	C	1	1	2	2	7	23239	18967	9310	8406	0.321552246	53	5.053861297	5.637092278	0.108803544	5.407492876	0.181663365	0.958163602	0.019718727	0.02054614	0.503202051	0.080708551	0.080533991	0.957277044	0.018100039	0.018769252	5.637009262	0.108858103	1.080516784	0.082687708	0.084902432	0.077439431	0.076456777	0.07823354	0.406658172	0.146198332	5.651337906	0.273349304	1.008038045	0.135337778	0.06878622	172	185	0.490697922	0.064561232	0.99183612	1.0682292	0.140547148	1.070479142	0.131570217	1.002106235	NO
CTRL	1617	191	1182	A	WT	WT	1	NAN	NAN	NAN	NAN	NAN	x	C12	12	C	1	1	2	2	7	19662	15696	5901	4995	-0.357738236	54	5.085811998	5.687522719	0.135365692	5.42662348	0.191494362	0.950795527	0.020439019	0.020520347	0.688145493	0.046180041	0.046147255	0.949123685	0.019435373	0.01960278	5.687650051	0.135102464	1.044645279	0.082862838	0.083957415	0.043677382	0.079176478	0.079590934	0.34289888	0.154089007	5.701978695	0.209590012	0.976643493	0.143228453	0.068300109	172	185	0.459303369	0.064075121	1.000723814	0.999884551	0.139488903	1.062419008	0.139505009	1.062541678	NO
32	2053	191	1182	A	EMS.MUTANT	2P05G06	1	2053	2P05G06	NAN	NAN	NAN	x	D01	1	D	1	1	2	2	7	21612	17561	6925	5828	-0.274429647	53	5.042212707	5.626494858	0.104431195	5.21800215	0.17171862	0.926171705	0.019988792	0.020164414	0.640386217	0.050792811	0.050749198	0.925459858	0.0195557	0.019364712	5.626547417	0.104654275	0.952597048	0.068620897	0.068893982	-0.04856329	0.0724589	0.071661525	0.157847675	0.152146022	5.6452251	0.026029243	0.896674467	0.144216709	0.057238501	172	185	0.379334344	0.053013512	0.990763294	0.82579527	0.115408236	0.879008301	0.139754053	1.064438527	NO
CTRL	1617	191	1182	A	WT	WT	1	NAN	NAN	NAN	NAN	NAN	x	D02	2	D	1	1	2	2	7	18813	15604	5932	5123	-0.163888491	54	5.074112612	5.666596596	0.104418939	5.386932152	0.155676191	0.948574222	0.017561738	0.017759759	0.715920581	0.041057032	0.041033986	0.947809314	0.017303922	0.01720352	5.666733561	0.104863801	1.03907365	0.072982843	0.072424564	0.038329595	0.070244442	0.069379204	0.332620498	0.13429577	5.685411244	0.200802066	0.972471221	0.126366457	0.05973204	172	185	0.455131097	0.055507052	0.997816149	0.990801686	0.120836569	0.920353271	0.121958381	0.928897563	NO
172	1617	191	1182	A	WT	WT	1	NAN	NAN	NAN	NAN	NAN	x	D03	3	D	1	1	2	2	7	19570	15445	6115	4662	-0.604407114	55	5.078535628	5.681815845	0.132982078	5.411091667	0.194423214	0.950082965	0.020007001	0.020114335	0.674593484	0.048486169	0.048448227	0.948630825	0.018414122	0.019018451	5.682167665	0.133061596	1.042549328	0.077884177	0.080789859	0.041668991	0.074688187	0.076932045	0.339044715	0.148848099	5.700845349	0.207226283	0.975517653	0.140918786	0.067040066	172	185	0.458177529	0.062815078	1.000524906	0.997433643	0.136745841	1.041526445	0.137097683	1.044206251	NO
123	3210	191	1182	A	SINGLE.SITE	ADE5_G479A	2	2146	2P15G08	ADE5	NAN	YES	x	D04	4	D	1	1	2	2	7	13293	9685	2446	2326	-0.738524058	57	5.143433536	5.72998115	0.065549829	5.629707691	0.089799955	0.982075597	0.009727292	0.010046831	0.858268328	0.021606924	0.021603563	0.982034632	0.009622219	0.009962922	5.729888383	0.065471869	1.204571051	0.053208853	0.054608658	0.186123529	0.043828475	0.045398113	0.600262593	0.077482293	5.748566066	0.468444161	1.117529713	0.06955298	0.042966182	172	185	0.600189589	0.038741194	1.008900114	1.30658806	0.084337986	0.642361346	0.06454826	0.491632647	NO
156	3274	191	1182	A	SINGLE.SITE	ADE2_C1477T	1	2217	2P09C10	ADE2	NAN	YES	x	D05	5	D	1	1	2	2	7	19015	15469	5478	5048	0.087118071	54	5.072233143	5.654698151	0.088515301	5.38939115	0.152438527	0.951471328	0.020651417	0.020468339	0.696856313	0.045027163	0.04499677	0.95141837	0.020608699	0.020084574	5.654889118	0.088840128	1.054510797	0.089773568	0.088843991	0.05307696	0.084914292	0.082827451	0.360843328	0.160157575	5.673566801	0.229024896	0.986001882	0.152228263	0.074016381	172	185	0.468661758	0.069791393	0.995737394	1.020257379	0.151932993	1.157199577	0.148916338	1.134223188	NO
CTRL	1617	191	1182	A	WT	WT	1	NAN	NAN	NAN	NAN	NAN	x	D06	6	D	1	1	2	2	7	18263	14857	5627	4765	-0.247522766	54	5.069272349	5.672502395	0.116086143	5.403839173	0.173645514	0.94941323	0.019056936	0.018763534	0.731042585	0.038496351	0.038477351	0.948222588	0.018285145	0.018181189	5.672775781	0.116130796	1.040819352	0.076536207	0.077603848	0.040008242	0.074100624	0.07377632	0.335852298	0.143435333	5.691453464	0.204033867	0.974001329	0.13550602	0.06425955	172	185	0.456661205	0.060034562	0.998876587	0.994132668	0.130692773	0.995423171	0.131464116	1.001298119	NO
98	3109	191	1182	A	RAP1.MUTANT	P589.LARGE	1	NAN	NAN	RAP1	NAN	NAN	x	D07	7	D	1	1	2	2	7	19520	16252	5841	5124	-0.026313994	53	5.059107798	5.646602201	0.083736142	5.365174318	0.145883296	0.947941661	0.017498102	0.01781014	0.587266687	0.063874691	0.063788034	0.947743301	0.016612609	0.016899987	5.646964348	0.083979606	1.038795327	0.070099931	0.070920049	0.038061702	0.067480605	0.068055494	0.332104273	0.131573875	5.665642031	0.200285841	0.97222727	0.123644562	0.058415267	182	185	0.454887146	0.054190278	0.994390226	0.994719323	0.118499978	0.919743011	0.119129061	0.92462566	NO
192	2884	190	1180	A	TATA.22	CIS	1	NAN	NAN	NAN	NAN	NAN	a	D09	9	D	1	1	2	2	7	18706	14723	5670	4343	-0.657858015	55	5.105061554	5.706832953	0.146385792	5.461073629	0.19437858	0.955224525	0.017855029	0.01911954	0.682909275	0.047717403	0.047681236	0.953669262	0.017174375	0.017928883	5.707203603	0.146362565	1.064361563	0.075648797	0.078682544	0.062375148	0.071111412	0.07369732	0.37844531	0.139364889	5.725881286	0.246626878	0.994636079	0.131435576	0.065041408	172	185	0.477295956	0.060816419	1.00491883	1.039053672	0.132394845	1.008387023	0.127418678	0.970485982	NO
CTRL	1617	191	1182	A	WT	WT	1	NAN	NAN	NAN	NAN	NAN	x	D10	10	D	1	1	2	2	7	19529	15536	5864	4708	-0.52644916	55	5.082106382	5.690949238	0.140529648	5.423508828	0.194071622	0.950656951	0.019374653	0.019417248	0.695867554	0.044770984	0.044741106	0.949128576	0.017898336	0.018439172	5.691175407	0.140325008	1.044666119	0.076390002	0.079044804	0.043697331	0.072918714	0.074947672	0.342937127	0.145067229	5.70985309	0.211118695	0.97737302	0.137137916	0.065495813	172	185	0.460032896	0.061270825	1.002105807	1.001472701	0.133384066	1.015921441	0.13318792	1.014427493	NO
34	2067	191	1182	A	EMS.MUTANT	2P07D07	1	2067	2P07D07	NAN	NAN	NAN	x	D11	11	D	1	1	2	2	7	15902	12730	3877	3399	-0.073536405	54	5.105023653	5.674463391	0.081248034	5.413512667	0.135866868	0.952638254	0.016298098	0.016112448	0.598922838	0.062334602	0.062254054	0.952349095	0.015400931	0.015352444	5.674873382	0.081536946	1.058562988	0.06721689	0.067600518	0.056912317	0.063652944	0.063333169	0.368121593	0.120978596	5.693551065	0.236303161	0.989553628	0.113049283	0.055368312	172	185	0.472213504	0.051143323	0.999244726	1.027989384	0.111336912	0.84799901	0.108305508	0.82491028	NO
39	2146	191	1182	A	EMS.MUTANT	2P15G08	1	2146	2P15G08	NAN	NAN	NAN	x	D12	12	D	1	1	2	2	7	13897	9887	2321	2196	-0.813099857	57	5.13273821	5.722641325	0.062798776	5.632049632	0.093555124	0.983028884	0.011170065	0.011208071	0.835225931	0.025827751	0.02582201	0.982753966	0.011160511	0.011105411	5.722585516	0.062766808	1.208546809	0.061358296	0.061472891	0.189418648	0.051059152	0.050791041	0.605887804	0.086732447	5.741263199	0.474069372	1.121014465	0.078803134	0.048955052	172	185	0.603674342	0.044730063	1.007618427	1.314174222	0.097375508	0.741661801	0.074096346	0.564355767	NO
CTRL	1617	191	1182	A	WT	WT	1	NAN	NAN	NAN	NAN	NAN	x	E01	1	E	1	1	2	2	8	19954	16043	6172	5295	-0.231667974	54	5.062515689	5.673810402	0.119985682	5.413088434	0.178482694	0.9516622	0.018939674	0.018746676	0.707813777	0.042977894	0.042951462	0.950100818	0.018076006	0.018024021	5.674081181	0.12005447	1.048824626	0.077462406	0.07803923	0.047670133	0.073879523	0.073631938	0.350540064	0.142136968	5.697114717	0.226922091	0.984980531	0.133133755	0.064596279	172	185	0.467640407	0.060371291	0.999870163	1.01803394	0.131425818	1.001006416	0.129097678	0.983274109	NO
27	2012	191	1182	A	EMS.MUTANT	2P01C08	1	2012	2P01C08	NAN	NAN	NAN	x	E04	4	E	1	1	2	2	8	19090	15653	5862	5112	-0.157801021	54	5.077172092	5.659260938	0.090930564	5.231678531	0.148969728	0.923335183	0.01668166	0.01718279	0.548048158	0.066313787	0.066216837	0.922734535	0.015840487	0.016011208	5.659237706	0.090811565	0.943048752	0.054720909	0.055385595	-0.0586373	0.058085349	0.058495649	0.136535645	0.124948729	5.682271242	0.012917672	0.891504553	0.115945515	0.045418453	172	185	0.374164429	0.041193465	0.997265064	0.814540579	0.089676479	0.683022044	0.11009455	0.838536546	NO
CTRL	1617	191	1182	A	WT	WT	1	NAN	NAN	NAN	NAN	NAN	x	E05	5	E	1	1	2	2	8	17852	14926	5824	5132	0.035928763	54	5.070155716	5.679031126	0.122036914	5.411883064	0.176766287	0.949581878	0.018642354	0.018157547	0.732413959	0.038240312	0.038221688	0.948126446	0.017781647	0.017560617	5.679403797	0.122364273	1.040412739	0.075080438	0.075190382	0.039617499	0.072211365	0.071399893	0.335100471	0.139079043	5.702437333	0.211482498	0.9775468	0.13007583	0.06214563	172	185	0.460206677	0.057920642	1.000804307	1.001851014	0.126090855	0.960372607	0.125857891	0.958598229	NO
43	2182	191	1182	A	EMS.MUTANT	2P19F12	1	2182	2P19F12	NAN	NAN	NAN	x	E06	6	E	1	1	2	2	8	18590	15131	5212	4483	0.00071274	53	5.053132638	5.63379355	0.082800585	5.407749411	0.14636293	0.958655506	0.018216496	0.018071244	0.629882064	0.058357382	0.05829127	0.958113886	0.017643478	0.017357593	5.633678696	0.082922275	1.084329637	0.080580656	0.078833437	0.08096195	0.074282514	0.072562088	0.41320228	0.134862337	5.656712232	0.289584307	1.016356926	0.125859124	0.065015646	172	185	0.499016803	0.060790657	0.992779339	1.086339063	0.132338762	1.007959865	0.121820862	0.927850153	NO
152	3268	191	1182	A	SINGLE.SITE	NAP1_G1034A	2	1523	1P16A09	NAP1	NAN	YES	x	E08	8	E	1	1	2	2	8	19114	15559	6637	4886	-0.558124079	54	5.060474441	5.664676755	0.120940488	5.399478852	0.19355075	0.951592988	0.021220077	0.021327451	0.617384189	0.058998741	0.058930429	0.949998496	0.019756555	0.019953486	5.664580152	0.120585433	1.048385479	0.084609481	0.085406375	0.047251342	0.080644484	0.080937711	0.349739903	0.155679659	5.687613688	0.22612193	0.984592449	0.146676445	0.071110248	172	185	0.467252326	0.066885259	0.998202688	1.017189103	0.14560646	1.109013457	0.14314591	1.090272648	NO
CTRL	1617	191	1182	A	WT	WT	1	NAN	NAN	NAN	NAN	NAN	x	E09	9	E	1	1	2	2	8	19718	15187	6739	3704	-0.905956675	54	5.081972112	5.655264763	0.170110073	5.366504205	0.236443213	0.947093227	0.021258679	0.021695422	0.676514104	0.047845527	0.047809068	0.946612022	0.019023274	0.020228998	5.655579482	0.170524453	1.03404792	0.079664573	0.083785848	0.03348112	0.076755606	0.080707641	0.323257668	0.156824293	5.678613018	0.199639695	0.9719221	0.14782108	0.069792234	172	185	0.454581976	0.065567245	0.996623029	0.989606272	0.142737197	1.08715968	0.14423635	1.098578001	NO
76	2915	191	1182	A	SINGLE.SITE	ADE6_G1055A	1	1565	1P01D03	ADE6	NAN	YES	x	E10	10	E	1	1	2	2	8	13031	9975	4151	3990	0.917837843	56	5.14879677	5.719023265	0.074197443	5.629453944	0.101275719	0.984792553	0.009820237	0.009930124	0.740465806	0.042721761	0.042695799	0.985018154	0.009476213	0.009498761	5.718861776	0.0743443	1.221207912	0.053617465	0.053516338	0.199840461	0.043816396	0.043786569	0.623593746	0.074181354	5.741895313	0.499975773	1.137318637	0.06517814	0.041553441	172	185	0.619978514	0.037328453	1.007729366	1.349667734	0.081262506	0.618936917	0.060209268	0.458584659	NO
80	2919	191	1182	A	SINGLE.SITE	ADE6_G3327A	1	1587	1P09E01	ADE6	NAN	YES	x	E11	11	E	1	1	2	2	8	13701	9670	2525	2316	-0.843971928	59	5.186362359	5.764382016	0.071737365	5.721548047	0.101332147	0.99248873	0.008643695	0.009101347	0.67235823	0.055535962	0.055478972	0.992663069	0.008180182	0.008280893	5.7643897	0.071862055	1.265652379	0.049109997	0.049374303	0.235587704	0.038618469	0.039066575	0.683377011	0.064468239	5.787423236	0.559759038	1.176594985	0.055465025	0.03753944	172	185	0.659254862	0.033314451	1.015719729	1.435170729	0.072524191	0.552381423	0.050533493	0.384888997	NO
148	3260	191	1182	A	SINGLE.SITE	FTR1_G265A	2	2100	2P11C10	FTR1	NAN	YES	x	E12	12	E	1	1	2	2	8	19655	15435	6679	4222	-0.90204808	53	5.080330377	5.656759668	0.179121981	5.259906705	0.253912374	0.927711906	0.02363144	0.023980325	0.559126894	0.06515833	0.065066352	0.927161348	0.02087623	0.021218767	5.656819176	0.180003338	0.958662311	0.074407685	0.076409234	-0.042216393	0.077819456	0.078869815	0.171153337	0.166512403	5.679852712	0.047535363	0.905302526	0.157509189	0.063873182	172	185	0.387962403	0.059648193	0.996840601	0.8445782	0.129851665	0.989016861	0.153747355	1.171018694	NO
178	2007	191	1182	A	CHR2SNP.69593(T)	POLYMORPHISM	3	NAN	NAN	NAN	NAN	NAN	x	F01	1	F	1	1	2	2	8	19342	15879	6202	5406	-0.13140047	54	5.067865758	5.668024631	0.113069987	5.39074175	0.169454964	0.948389103	0.019175249	0.019015369	0.709144547	0.042209512	0.042184472	0.947435703	0.018394669	0.018375665	5.668004756	0.1128636	1.037500332	0.077842231	0.077929349	0.036814293	0.074797204	0.074305877	0.329698853	0.144926013	5.69212251	0.203661024	0.973824552	0.136240036	0.06458355	172	185	0.456484429	0.060358562	0.998994007	0.993747834	0.131398108	1.000795363	0.132224799	1.007091869	NO
5	103	190	1180	A	EMS.MUTANT	Y103	1	103	Y103	NAN	NAN	NAN	a	F02	2	F	1	1	2	2	8	17417	14221	5323	4672	0.230583903	52	5.029953077	5.61705174	0.093431091	5.080720261	0.188132914	0.903979222	0.024470879	0.024873534	0.440515636	0.082510115	0.082323636	0.903631484	0.023559825	0.023668366	5.617562167	0.093719403	0.881539607	0.06923087	0.071856216	-0.126085347	0.079269007	0.080080764	-0.012850286	0.188224798	5.64167992	-0.138888115	0.836332463	0.179538821	0.060423842	170	171	0.320193137	0.056327936	0.999716744	0.852677698	0.150001886	0.956189937	0.175918623	1.121396677	NO
CTRL	1617	191	1182	A	WT	WT	1	NAN	NAN	NAN	NAN	NAN	x	F03	3	F	1	1	2	2	8	18491	14830	5957	4750	-0.444323975	55	5.073926494	5.682081417	0.134409086	5.407924308	0.190985126	0.94940107	0.020047789	0.020021798	0.674626766	0.048358037	0.048320395	0.948267639	0.01887839	0.018980485	5.682213489	0.134645647	1.041009993	0.079635287	0.080138093	0.040191389	0.076589054	0.076566683	0.336204598	0.14806721	5.706331242	0.210166769	0.976918605	0.139381233	0.066503864	172	185	0.459578481	0.062278876	1.001487706	1.000483459	0.135578552	1.032635768	0.135513037	1.032136773	NO
160	R120	191	1182	A	RAP1.MUTANT	PLATE	1	NAN	NAN	RAP1	NAN	NAN	x	F04	4	F	1	1	2	2	8	4344	3426	1740	1048	-0.792489962	52.5	4.956164838	5.572477189	0.169657531	5.117367421	0.194571159	0.918622546	0.016517762	0.017193721	0.789666099	0.023141673	0.023137544	0.917655144	0.015218148	0.016746938	5.572504854	0.169523034	0.92578694	0.05050439	0.05734264	-0.077111168	0.05456863	0.06078391	0.096814834	0.13460563	5.596622607	-0.029222995	0.875340093	0.125919653	0.047290123	182	185	0.35799997	0.043065134	0.982276463	0.782852385	0.094172195	0.730921807	0.120293681	0.933664917	NO
104	3176	191	1182	A	RAP1.MUTANT	F548	1	NAN	NAN	RAP1	NAN	NAN	x	F05	5	F	1	1	2	2	8	22448	18029	6994	5491	-0.502964342	52	5.010455359	5.588429705	0.095132025	5.291590826	0.149163753	0.945222576	0.016321777	0.017169266	0.596152876	0.062462931	0.062381885	0.945296679	0.015895626	0.016110078	5.58876396	0.095165997	1.028580636	0.065864715	0.067170421	0.028179829	0.063914506	0.064700909	0.312971681	0.127024615	5.612881713	0.186933852	0.965961114	0.118338638	0.055166981	182	185	0.44862099	0.050941992	0.985130137	0.981016878	0.111396826	0.864611565	0.113552405	0.881342192	NO
134	3235	191	1182	A	SINGLE.SITE	ADE5_G1592A	2	1572	1P03E05	ADE5	NAN	YES	x	F06	6	F	1	1	2	2	8	13127	9342	4097	2020	-1.078294122	58	5.146853437	5.733935178	0.079447372	5.6623441	0.094652877	0.986767792	0.00887221	0.009743981	1.018286201	-0.00549682	-0.005496764	0.986650487	0.008954634	0.009729089	5.733904156	0.079396475	1.230475831	0.051468654	0.054315675	0.207400949	0.041713981	0.044660345	0.636358599	0.074334401	5.75802191	0.51032077	1.143948182	0.065648424	0.042288483	172	185	0.626608059	0.038063494	1.010559659	1.364099981	0.082862662	0.631124525	0.0607453	0.462667351	NO
CTRL	1617	191	1182	A	WT	WT	1	NAN	NAN	NAN	NAN	NAN	x	F07	7	F	1	1	2	2	8	18946	15253	6267	4764	-0.628356589	55	5.079588925	5.68237119	0.132953679	5.422803979	0.191800428	0.951142789	0.020310593	0.020204717	0.685818838	0.046692471	0.046658582	0.949757505	0.019613442	0.019198523	5.68279851	0.133204891	1.047352586	0.083032162	0.082489729	0.046265631	0.080055609	0.078106339	0.34785536	0.150646798	5.706916264	0.22181753	0.982510117	0.141960821	0.068528455	172	185	0.465169994	0.064303467	1.00159038	1.012655951	0.139986003	1.066205178	0.138236489	1.052879981	NO
142	3251	191	1182	A	SINGLE.SITE	NAM7_G2462A	2	2058	2P06D08	NAM7	NAN	YES	x	F09	9	F	1	1	2	2	8	18257	14489	5685	4958	-0.418341973	56	5.119784118	5.718534488	0.141539571	5.535547278	0.170473319	0.96607021	0.018402397	0.018973895	0.723961341	0.042337573	0.042312303	0.964305164	0.018155046	0.018076456	5.718379412	0.141367836	1.113327288	0.086973419	0.087261449	0.107353088	0.078431175	0.077663515	0.461618097	0.142224992	5.742497165	0.335580268	1.040672194	0.133539015	0.07222992	172	185	0.523332071	0.068004932	1.007834994	1.139272401	0.148043941	1.127578564	0.129946043	0.989735697	NO
60	2699	191	1182	A	SINGLE.SITE	CHD1_G1277A	1	54	Y54	CHD1	NAN	YES	x	F10	10	F	1	1	2	2	8	18309	15138	5774	4977	-0.276935923	55	5.081476111	5.70790556	0.157516065	5.454718363	0.196012461	0.954121363	0.018858078	0.018489498	0.731464836	0.039008446	0.038988678	0.953033862	0.0178214	0.017688607	5.70775819	0.15751402	1.061563221	0.07852495	0.078574518	0.059742558	0.073893795	0.073170038	0.373476478	0.139866801	5.731875943	0.247438649	0.99503795	0.131180823	0.064968061	172	185	0.477697827	0.060743072	1.00597092	1.039928528	0.13223517	1.007170861	0.127157941	0.968500078	NO
CTRL	1617	191	1182	A	WT	WT	1	NAN	NAN	NAN	NAN	NAN	x	F11	11	F	1	1	2	2	8	19200	14996	6242	4385	-0.739428866	55	5.086569924	5.694036296	0.158636981	5.438796997	0.210504277	0.952190554	0.019714823	0.020098784	0.674649353	0.048742436	0.04870389	0.950715499	0.018379596	0.018732782	5.69390122	0.158549958	1.051470118	0.078551065	0.081228787	0.050189298	0.074833468	0.076542411	0.355346869	0.147236835	5.718018974	0.229309039	0.986140058	0.138550858	0.067385302	172	185	0.468799934	0.063160313	1.003538957	1.020558182	0.137497406	1.047250743	0.13472765	1.026154864	NO
171	880	171	880	A	NULL	NULL	1	NAN	NAN	NAN	NAN	NAN	a	F12	12	F	1	1	2	2	8	19459	15871	4770	4598	0.103209187	52	5.045591729	5.617618298	0.074839882	2.888179494	0.189178667	0.514002235	0.03220429	0.034824332	0.135706156	0.067341008	0.067239491	0.513284621	0.032089207	0.034558925	5.617061315	0.075477519	0.517816405	0.004513331	0.004646422	-0.658134531	0.008722212	0.008962237	-3.065364043	0.257644582	5.641179069	-3.191401872	0.515680818	0.248958605	0.003958104	170	171	-0.000458508	-0.000137802	0.999627992	-0.001221012	-0.000366968	-0.002339248	0.300544559	1.915827128	NO
143	3253	191	1182	A	SINGLE.SITE	IRA2_G7496A	1	2157	2P17B12	IRA2	NAN	YES	x	G01	1	G	1	1	2	2	8	16773	13958	6685	5895	-0.301369928	53	5.024221786	5.617180735	0.182703315	5.311247242	0.240200072	0.944379927	0.016953291	0.017631264	0.641066885	0.05399738	0.053944991	0.943322496	0.014512456	0.015153487	5.617379071	0.182749274	1.020479676	0.05879911	0.062457784	0.020272788	0.057842795	0.060548744	0.297533564	0.119950228	5.635953488	0.167946187	0.957192971	0.110682023	0.050627152	172	185	0.439852847	0.046402164	0.989136083	0.957541564	0.101015602	0.769386624	0.105494744	0.803502065	NO
61	2700	191	1182	A	SINGLE.SITE	CIT2_C-385T	1	103	Y103	CIT2	NAN	YES	x	G02	2	G	1	1	2	2	8	16710	13006	5102	3783	-0.659235107	55	5.08096257	5.687464749	0.137414025	5.414970007	0.193086129	0.948812043	0.019785855	0.019898185	0.689807524	0.045539538	0.045508097	0.94786128	0.01915856	0.018920195	5.687470176	0.13769267	1.039292847	0.080104198	0.080185147	0.038540527	0.077680546	0.076471477	0.333026868	0.148625692	5.706044593	0.203439491	0.973719548	0.139357487	0.066046721	172	185	0.456379425	0.061821733	1.001437398	0.993519243	0.134583371	1.025055958	0.135461262	1.03174243	NO
179	2008	191	1182	A	CHR2SNP.69593(PolyG_T)	POLYMORPHISM	2	NAN	NAN	NAN	NAN	NAN	x	G03	3	G	1	1	2	2	8	18130	14577	5680	4747	-0.304211707	54	5.072652072	5.679277048	0.120812412	5.412223595	0.173714989	0.949801398	0.01829978	0.018179758	0.763881118	0.03273661	0.032724923	0.948842823	0.017929023	0.01772452	5.679377985	0.12086967	1.043449887	0.075982491	0.075711485	0.042532422	0.072849665	0.071978768	0.340702538	0.139260587	5.697952402	0.211115161	0.977371332	0.129992382	0.062082952	172	185	0.460031209	0.057857964	1.000017181	1.001469027	0.125954409	0.959333359	0.125769649	0.957926139	NO
CTRL	1617	191	1182	A	WT	WT	1	NAN	NAN	NAN	NAN	NAN	x	G04	4	G	1	1	2	2	8	17452	14067	5529	4654	-0.275107732	54	5.076669736	5.678603042	0.119057488	5.410815163	0.170654501	0.950069125	0.018285833	0.018214002	0.735098445	0.037856261	0.037838193	0.949030987	0.01782416	0.017617296	5.678543152	0.11891823	1.044250452	0.076090207	0.07532177	0.043299357	0.072663934	0.071568486	0.342173982	0.138340051	5.697117569	0.212586605	0.978074595	0.129071846	0.061734086	172	185	0.460734472	0.057509097	0.999870664	1.003000002	0.12519494	0.953548861	0.124820479	0.950696769	NO
105	3177	191	1182	A	RAP1.MUTANT	F548	1	NAN	NAN	RAP1	NAN	NAN	x	G06	6	G	1	1	2	2	8	21101	17360	7439	6502	-0.077031109	52	5.024424094	5.595484097	0.102974586	5.322162419	0.142283942	0.950061234	0.014659745	0.014922282	0.760439383	0.033888373	0.033875409	0.950158237	0.014633066	0.01451002	5.595669285	0.10309999	1.04907121	0.06296298	0.062347853	0.04790521	0.05990096	0.059188401	0.35098908	0.113506457	5.614243702	0.221401703	0.982309427	0.104238252	0.050297798	182	185	0.464969304	0.046072809	0.985369183	1.016766367	0.100749194	0.781969485	0.099087851	0.769074893	NO
86	2996	191	1182	A	SINGLE.SITE	ADE6_G1055A	2	1565	1P01D03	ADE6	NAN	YES	x	G07	7	G	1	1	2	2	8	12700	8868	2576	2368	-0.644197675	58	5.159002068	5.740492958	0.078062353	5.673129219	0.096378061	0.988182488	0.009375583	0.009746066	0.864882249	0.021479033	0.021475731	0.98799406	0.009102071	0.009622943	5.740499079	0.07804043	1.238193521	0.052442004	0.055171225	0.213653476	0.042321382	0.044671157	0.646865351	0.074716113	5.759073496	0.517277974	1.148445402	0.065447908	0.042453651	172	185	0.631105279	0.038228663	1.010744217	1.373890244	0.083222227	0.63386315	0.060574145	0.461363746	NO
CTRL	1617	191	1182	A	WT	WT	1	NAN	NAN	NAN	NAN	NAN	x	G08	8	G	1	1	2	2	8	18726	14366	6308	3834	-0.872261277	54	5.086739515	5.678084779	0.157846776	5.406067288	0.214253623	0.949213696	0.020229875	0.0206709	0.686272116	0.046308146	0.046275087	0.947730015	0.018935695	0.019437225	5.678387884	0.157767	1.038739336	0.080310209	0.081418035	0.038007797	0.07726644	0.078080656	0.332000391	0.151065874	5.696962301	0.202413014	0.973233312	0.141797669	0.067134268	172	185	0.455893188	0.062909279	0.999843413	0.992460727	0.136950914	1.043088387	0.137991268	1.051012255	NO
190	1180	190	1180	A	GFP.MATA	GFP.MATA	1	NAN	NAN	NAN	NAN	NAN	a	G09	9	G	1	1	2	2	8	18924	15233	6209	5023	-0.430945273	55	5.078415903	5.692077193	0.132500828	5.185598811	0.196478575	0.908436733	0.023229555	0.023212532	0.630991024	0.048742436	0.04870389	0.906520914	0.021938631	0.022385636	5.692356138	0.132069839	0.890263742	0.067188628	0.067960068	-0.116237521	0.075503708	0.075857992	0.009745066	0.17404168	5.710930555	-0.119842311	0.842803764	0.164773475	0.056520859	172	185	0.32546364	0.052295871	1.002294907	0.708520963	0.11384596	0.867109209	0.160681146	1.223829997	NO
169	R65	191	1182	A	RAP1.MUTANT	PLATE	1	NAN	NAN	RAP1	NAN	NAN	x	G10	10	G	1	1	2	2	8	10599	8762	4287	2772	-0.692897879	52	4.985892528	5.596879014	0.154637564	5.147938984	0.211164433	0.917361053	0.019012306	0.019914062	0.68971977	0.040672897	0.040650491	0.917002876	0.017665459	0.018864832	5.597424119	0.154712697	0.923619513	0.058063807	0.064335791	-0.079455075	0.063079891	0.068226281	0.091714047	0.151793589	5.615998536	-0.03787333	0.872105402	0.142525384	0.053065511	182	185	0.354765279	0.048840522	0.985677178	0.775778961	0.10680146	0.828944425	0.137669962	1.068531717	NO
28	2013	191	1182	A	EMS.MUTANT	2P01D04	1	2013	2P01D04	NAN	NAN	NAN	x	G11	11	G	1	1	2	2	8	21815	18247	6454	5545	-0.096791205	52	5.025346754	5.6122433	0.078894079	5.352909594	0.122253752	0.953265587	0.013948478	0.014265266	0.719968942	0.041569232	0.041545313	0.953419646	0.013597493	0.013859314	5.612353342	0.078937073	1.063260579	0.060112728	0.060911641	0.061340205	0.05655092	0.057157967	0.376493311	0.108099335	5.630927759	0.246905934	0.99477419	0.098831129	0.04892062	172	185	0.477434067	0.044695632	0.988254044	1.039354334	0.097300552	0.741090896	0.093616343	0.713030073	NO
64	2794	191	1182	A	SINGLE.SITE	SDS23_G676A	1	1487	1P07H05	SDS23	NAN	YES	x	H01	1	H	1	1	2	2	8	19222	15029	5521	4786	-0.395453035	54	5.077294816	5.676457655	0.117405757	5.454424076	0.166918706	0.959039412	0.016653458	0.017227808	0.739063076	0.038752396	0.038733015	0.958002976	0.01640367	0.016595401	5.676576347	0.11752553	1.083822867	0.075161122	0.07532222	0.080494483	0.069464673	0.069374994	0.412334961	0.128967418	5.692104107	0.283129816	1.013033436	0.11746204	0.06028754	172	185	0.495693313	0.056062552	0.998990778	1.079103962	0.122045871	0.92956393	0.11309927	0.861422035	NO
CTRL	1617	191	1182	A	WT	WT	1	NAN	NAN	NAN	NAN	NAN	x	H02	2	H	1	1	2	2	8	18681	14773	4939	4301	-0.116761474	54	5.07664949	5.670378534	0.09772818	5.398184882	0.150686818	0.949415128	0.017589906	0.017520079	0.744917623	0.036064172	0.036048549	0.948713434	0.017378065	0.017137929	5.670597165	0.097782318	1.042900069	0.073465026	0.073332525	0.04200536	0.070556372	0.06968703	0.339690714	0.135021376	5.686124926	0.210485569	0.97707074	0.123515998	0.058952774	172	185	0.459730617	0.054727785	0.997941403	1.000814651	0.119140138	0.907432381	0.119043159	0.906693742	NO
170	629	170	629	A	WT	WT	1	NAN	NAN	NAN	NAN	NAN	a	H05	5	H	1	1	2	2	8	18991	15179	5741	4852	-0.182305432	53	5.039826137	5.620372925	0.088015259	5.183133125	0.198487928	0.920766767	0.025377109	0.026162068	0.284384421	0.11322778	0.112747588	0.920457763	0.024024247	0.023961211	5.620852227	0.088931486	0.935226512	0.081281713	0.08072081	-0.066966521	0.087110844	0.085782235	0.118731277	0.185375726	5.636379988	-0.010473868	0.8824479	0.173870348	0.066534223	170	171	0.366308574	0.062438317	0.998777585	0.975483594	0.166273896	1.059916176	0.170452785	1.086554589	NO
CTRL	1617	191	1182	A	WT	WT	1	NAN	NAN	NAN	NAN	NAN	x	H06	6	H	1	1	2	2	8	18016	15307	5813	5341	0.475889629	54	5.062057409	5.668742712	0.09644573	5.387265216	0.149778738	0.947738355	0.017639929	0.01731029	0.778120786	0.02992155	0.029912625	0.947005426	0.017285655	0.017043729	5.668811473	0.096398096	1.035694079	0.072418924	0.072213791	0.035071809	0.06980548	0.06897609	0.326334091	0.13474937	5.684339234	0.197128946	0.970738162	0.123243992	0.058042496	172	185	0.453398038	0.053817508	0.997628006	0.987028888	0.117158502	0.892339221	0.118698148	0.904065962	NO
2	89	190	1180	A	EMS.MUTANT	Y89	1	89	Y89	NAN	NAN	NAN	a	H08	8	H	1	1	2	2	8	17088	14173	5818	5341	0.556577582	51	5.003533828	5.579169436	0.089219954	5.232787802	0.17736936	0.937664896	0.019955068	0.020134175	0.219109677	0.128792507	0.128087396	0.937951736	0.016118623	0.017034291	5.579344988	0.089917769	0.999063594	0.062956725	0.066106492	-0.000936845	0.063020359	0.065973044	0.255534204	0.132403268	5.594872748	0.126329059	0.938547524	0.12089789	0.053045805	170	171	0.422408197	0.048949899	0.991422421	1.124877482	0.130354096	0.830944717	0.115882928	0.738697974	NO
CTRL	1617	191	1182	A	WT	WT	1	NAN	NAN	NAN	NAN	NAN	x	H10	10	H	1	1	2	2	8	19566	15242	6306	4149	-0.829001989	55	5.092061182	5.691213264	0.160683845	5.419845097	0.219377262	0.949943482	0.020628317	0.020201348	0.6966002	0.044514811	0.044485443	0.948631349	0.01863031	0.01903607	5.69186535	0.160835229	1.042551551	0.079047482	0.081824827	0.041671122	0.075963113	0.077424971	0.339048809	0.150754318	5.707393111	0.209843664	0.976764465	0.13924894	0.066419279	172	185	0.459424341	0.06219429	1.001674069	1.000147902	0.135394412	1.031233268	0.13537439	1.03108077	NO
125	3221	191	1182	A	SINGLE.SITE	ADE5_G713A	1	1611	1P15H09	ADE5	NAN	YES	x	H12	12	H	1	1	2	2	8	14433	10144	2152	2026	-1.012042031	58	5.14280955	5.734304467	0.066244248	5.650543066	0.089195141	0.985101199	0.011196951	0.010936875	0.911794598	0.01278387	0.012783173	0.9849967	0.011157959	0.010909642	5.734241452	0.066310372	1.221086888	0.06292123	0.061373463	0.199741354	0.051691826	0.050240041	0.623425975	0.085086734	5.749769213	0.49422083	1.133660189	0.073581357	0.046641604	172	185	0.616320065	0.042416616	1.009111272	1.341703442	0.092339229	0.703302912	0.068822383	0.52418656	NO
CTRL	1617	191	1182	A	WT	WT	1	NAN	NAN	NAN	NAN	NAN	x	A01	1	A	2	1	2	2	9	19340	15186	5895	4752	-0.495786839	55	5.078008373	5.690106994	0.147020228	5.427050129	0.203413512	0.951525726	0.019956655	0.019834787	0.68438263	0.046948695	0.046914246	0.950423285	0.018605129	0.018765628	5.689769871	0.147313612	1.050210888	0.079648289	0.081072177	0.048990989	0.075934076	0.076550115	0.353061754	0.14728915	5.697912492	0.224476898	0.983795577	0.132997699	0.064372669	172	185	0.466455453	0.06014768	1.000010176	1.015454343	0.130939027	0.99729877	0.128946248	0.982120739	NO
173	2002	191	1182	A	CHR2SNP.69593(T_G)	POLYMORPHISM	1	NAN	NAN	NAN	NAN	NAN	x	A02	2	A	2	1	2	2	9	19734	16113	6210	5369	-0.168815182	54	5.069913228	5.679861974	0.128199773	5.419000241	0.177451068	0.950405744	0.019558334	0.019276425	0.744112192	0.03632017	0.036304212	0.949191577	0.019051006	0.018743966	5.680095422	0.128051548	1.044934634	0.080972553	0.080219052	0.043954332	0.078009038	0.07614605	0.343429799	0.147149758	5.688238043	0.214844943	0.979155961	0.132858307	0.06368879	172	185	0.461815838	0.059463801	0.998312265	1.005354091	0.12945025	0.985959481	0.128760853	0.980708677	NO
58	2691	191	1182	A	EXTRA.MUTATION	NAR1_G536A_G624T	1	1513	1P12H01	NAR1	NAN	YES	x	A03	3	A	2	1	2	2	9	19029	15591	6090	5134	-0.146068854	54	5.05534343	5.659757938	0.123064211	5.33297645	0.184630363	0.939859445	0.020068351	0.019868186	0.666889845	0.048229907	0.048192563	0.938593598	0.018849862	0.018955428	5.660102415	0.123134291	1.001575965	0.073541723	0.074777744	0.001574724	0.073676845	0.073966152	0.26055356	0.149020864	5.668245036	0.131968704	0.941028995	0.134729412	0.059448925	172	185	0.423688872	0.055223936	0.994803399	0.922353254	0.120220239	0.915658984	0.130340776	0.992742185	NO
149	3263	191	1182	A	SINGLE.SITE	NAM7_G2463	1	2142	2P15E04	NAM7	NAN	YES	x	A04	4	A	2	1	2	2	9	19109	15707	6591	5375	-0.591747491	55	5.090273748	5.697645125	0.132975344	5.502771142	0.169754152	0.963012546	0.018038028	0.018441587	0.738567885	0.039392531	0.039372174	0.961606704	0.017792186	0.017682491	5.697905345	0.132901301	1.100515929	0.083955462	0.082774901	0.095779096	0.076005688	0.074939072	0.440516133	0.137789663	5.706047966	0.311931277	1.028030758	0.123498211	0.065237755	172	185	0.510690635	0.061012767	1.00143799	1.111752515	0.132822285	1.011642625	0.11947109	0.90995308	NO
CTRL	1617	191	1182	A	WT	WT	1	NAN	NAN	NAN	NAN	NAN	x	A05	5	A	2	1	2	2	9	18897	15472	6282	5066	-0.38559738	54	5.072507443	5.68208232	0.136648494	5.403007212	0.190179825	0.948220729	0.019696496	0.019723997	0.669077924	0.04912685	0.049087385	0.947113448	0.018551535	0.018640617	5.682067438	0.136310558	1.036146973	0.077663227	0.078457653	0.035508999	0.075070935	0.075100465	0.327178825	0.146276662	5.690210059	0.198593969	0.971428629	0.131985211	0.062250357	172	185	0.454088505	0.058025368	0.998658363	0.988532006	0.126318841	0.962109066	0.127784271	0.973270527	NO
185	3139	185	3139	A	NULL	NULL	1	NAN	NAN	NAN	NAN	NAN	x	A06	6	A	2	1	2	2	9	18953	15242	6305	6109	-0.444219707	54	5.073559338	5.649694998	0.167075866	2.971739591	0.201706276	0.525641366	0.031862564	0.033585963	0.566085833	-0.007158699	-0.007158577	0.525964611	0.031997387	0.033566218	5.649786635	0.167509889	0.519696298	0.004986868	0.005037232	-0.654510681	0.009606727	0.009678777	-2.966206479	0.252947703	5.657929256	-3.094791335	0.517293439	0.238656252	0.004179173	172	185	-4.67E-05	-4.58E-05	0.992992932	-0.000101631	-9.97E-05	-0.000759663	0.981383282	7.474718281	NO
177	2006	191	1182	A	CHR2SNP.69593(PolyG_T)	POLYMORPHISM	1	NAN	NAN	NAN	NAN	NAN	x	A07	7	A	2	1	2	2	9	19128	15126	5904	4779	-0.429249436	55	5.08252465	5.692363024	0.150194939	5.420810286	0.200351124	0.949411313	0.019603033	0.01912971	0.70039134	0.043746327	0.043718452	0.948404186	0.01836505	0.018147923	5.69241224	0.149797107	1.041588222	0.077483471	0.078063018	0.040746685	0.074471997	0.073911952	0.337272393	0.144079266	5.700554861	0.208687537	0.976213331	0.129787815	0.061834959	172	185	0.458873208	0.05760997	1.000473924	0.998948106	0.125414537	0.95522142	0.125546599	0.956227269	NO
109	3187	191	1182	A	SINGLE.SITE	DSE3_G249A	2	2182	2P19F12	DSE3	C	NO	x	A08	8	A	2	1	2	2	9	18658	15138	6667	5177	-0.589103631	54	5.078048332	5.662190991	0.165073264	5.371505632	0.221231298	0.947145511	0.01952933	0.019772787	0.719747761	0.040160735	0.040139164	0.94698361	0.018563113	0.018753452	5.662801861	0.165233291	1.035602656	0.07729626	0.080156499	0.034983534	0.074689202	0.076101654	0.326163484	0.14959581	5.670944482	0.197578628	0.97094999	0.135304358	0.063751059	172	185	0.453609866	0.05952607	0.995277165	0.987490029	0.129585808	0.986991959	0.13122746	0.99949562	NO
CTRL	1617	191	1182	A	WT	WT	1	NAN	NAN	NAN	NAN	NAN	x	A09	9	A	2	1	2	2	9	18686	14888	5755	4773	-0.40756159	54	5.074788106	5.686970351	0.144061491	5.413566295	0.201015257	0.949588212	0.020438888	0.01957262	0.677492119	0.047845527	0.047809068	0.948078101	0.018803681	0.018460326	5.686947164	0.144286462	1.040208387	0.078529486	0.078505761	0.039421065	0.075994221	0.074767965	0.334722412	0.145266383	5.695089785	0.206137555	0.974999988	0.130974932	0.062241621	172	185	0.457659865	0.058016632	0.999514778	0.996306709	0.126299823	0.961964214	0.126768014	0.965530199	NO
70	2802	191	1182	A	SINGLE.SITE	BSC5_G583A	1	333	Y333	BSC5	NAN	YES	x	A11	11	A	2	1	2	2	9	19681	15173	6690	4196	-0.864093866	55	5.08416017	5.694500341	0.159201459	5.433240832	0.217743316	0.95086703	0.020735994	0.020941519	0.668925042	0.049511278	0.04947088	0.950109368	0.01908349	0.01965709	5.69428964	0.159447531	1.048861342	0.081296252	0.084593285	0.047705136	0.077558779	0.079951358	0.350606935	0.154063912	5.702432261	0.222022079	0.982608868	0.139772461	0.067485875	172	185	0.465268745	0.063260887	1.000803417	1.012870929	0.137716349	1.04891833	0.135966336	1.035589334	NO
40	2154	191	1182	A	EMS.MUTANT	2P16H09	1	2154	2P16H09	NAN	NAN	NAN	x	A12	12	A	2	1	2	2	9	18994	15586	6119	5422	-0.04720718	54	5.071862086	5.676522601	0.12996011	5.280467961	0.204490228	0.927194186	0.023408937	0.022125189	0.609759363	0.055920648	0.055862467	0.925164641	0.021878493	0.020964588	5.676833789	0.130500081	0.951552885	0.077202423	0.074735677	-0.049660014	0.081201158	0.077625351	0.155539074	0.165428336	5.68497641	0.026954218	0.897041753	0.151136885	0.060040575	172	185	0.379701629	0.055815587	0.997739834	0.826594835	0.121508238	0.925469041	0.146998544	1.119616288	NO
57	2690	191	1182	A	SINGLE.SITE	NAR1_G536A	1	1513	1P12H01	NAR1	NAN	YES	x	B01	1	B	2	1	2	2	9	18078	14964	5912	5210	0.107152318	54	5.064298514	5.663170216	0.110784213	5.326851791	0.177862461	0.938716076	0.020913548	0.020288785	0.674288666	0.046692471	0.046658582	0.937742155	0.020303479	0.019627882	5.66291406	0.110191123	0.998245979	0.078650199	0.077523513	-0.001755561	0.079149032	0.07663071	0.253895279	0.155524859	5.676921596	0.129368413	0.939883115	0.147439723	0.064888361	172	185	0.422542992	0.060663372	0.996326176	0.91985872	0.132061668	1.005849375	0.143567338	1.093482459	NO
CTRL	1617	191	1182	A	WT	WT	1	NAN	NAN	NAN	NAN	NAN	x	B03	3	B	2	1	2	2	9	18373	14848	5773	5063	-0.178904564	55	5.075526723	5.684533886	0.124037722	5.417604535	0.175330082	0.950155781	0.018651831	0.018692355	0.737143666	0.037472222	0.037454698	0.948823727	0.01815647	0.01811091	5.684595856	0.123868099	1.043368704	0.077596864	0.077502992	0.042454617	0.074269538	0.073596076	0.340553203	0.142577102	5.698603392	0.216026337	0.979722625	0.134491966	0.064548135	172	185	0.462382502	0.060323146	1.000131432	1.006587696	0.131321009	1.000208141	0.130461568	0.993662196	NO
78	2917	191	1182	A	SINGLE.SITE	ADE6_G2801A	1	2021	2P02B11	ADE6	NAN	YES	x	B04	4	B	2	1	2	2	9	19741	13998	3917	3528	-0.65725557	55	5.142587844	5.713039212	0.12620591	5.565493018	0.156720682	0.970769977	0.014131836	0.014347958	0.747913195	0.039008446	0.038988678	0.969606136	0.013899758	0.013537422	5.712996078	0.125821145	1.139295472	0.069612947	0.068863104	0.130410064	0.060990167	0.059679136	0.503071715	0.107680487	5.727003614	0.378544849	1.064417764	0.099595351	0.05623508	172	185	0.54707764	0.052010091	1.005115804	1.190965529	0.113223831	0.86237075	0.09506894	0.724093795	NO
16	1523	191	1182	A	EMS.MUTANT	1P16A09	1	1523	1P16A09	NAN	NAN	NAN	x	B05	5	B	2	1	2	2	9	18240	15162	5011	4751	0.677962918	53	5.058868676	5.63736763	0.070083103	5.384199242	0.151472136	0.955364762	0.024528386	0.022150166	0.709472645	0.043618251	0.043590621	0.955862816	0.023956167	0.021986327	5.637679863	0.070114106	1.074129668	0.107710287	0.098964066	0.071510722	0.100497379	0.091335639	0.395598903	0.172306951	5.651687399	0.271072037	1.006881928	0.164221815	0.083276842	172	185	0.489541804	0.079051854	0.991897457	1.06571238	0.172092635	1.31074575	0.161481314	1.229924485	NO
122	3209	191	1182	A	SINGLE.SITE	ADE5_G479A	1	2146	2P15G08	ADE5	NAN	YES	x	B06	6	B	2	1	2	2	9	13799	10028	3053	2927	-0.280395563	57	5.134815056	5.717926678	0.067686936	5.60084335	0.099291093	0.979704637	0.010573716	0.010912009	0.779347199	0.035040225	0.035025895	0.979777722	0.010225548	0.010688842	5.717991092	0.067540462	1.192241325	0.055560102	0.057688605	0.175835002	0.04656574	0.048375847	0.582613548	0.083309759	5.731998627	0.458086682	1.111164427	0.075224623	0.045990999	172	185	0.593824303	0.041766011	1.005992452	1.292731093	0.090922888	0.692515339	0.070333953	0.535699453	NO
CTRL	1617	191	1182	A	WT	WT	1	NAN	NAN	NAN	NAN	NAN	x	B07	7	B	2	1	2	2	9	18420	14888	5885	5003	-0.235029216	55	5.076476834	5.686923916	0.137988672	5.411318289	0.191847026	0.949214591	0.019008362	0.018799166	0.720095403	0.040288773	0.040266996	0.947934409	0.018333598	0.018058768	5.686790955	0.137880803	1.039601464	0.076854274	0.076937393	0.038837432	0.07411187	0.07322968	0.333598737	0.142524349	5.70079849	0.20907187	0.976396475	0.134439213	0.064075651	172	185	0.459056351	0.059850663	1.000516682	0.999346803	0.130292432	0.992373973	0.130377595	0.993022613	NO
19	1575	191	1182	A	EMS.MUTANT	1P04G01	1	1575	1P04G01	NAN	NAN	NAN	x	B09	9	B	2	1	2	2	9	17559	13534	5983	3922	-0.873150239	56	5.121940327	5.713492222	0.159608589	5.530244531	0.193455429	0.964975724	0.020132662	0.02039991	0.731128281	0.040928986	0.040906154	0.963618292	0.019204646	0.019461311	5.713683748	0.159334107	1.110040564	0.091762617	0.092255143	0.104396558	0.08284915	0.082839715	0.456246759	0.151173903	5.727691283	0.331719892	1.03858818	0.143088767	0.077097087	172	185	0.521248057	0.072872098	1.005236493	1.134735589	0.158639562	1.208280249	0.139803108	1.064812156	NO
191	1182	191	1182	A	GFP.MATALPHA	GFP.MATALPHA	1	NAN	NAN	NAN	NAN	NAN	x	B10	10	B	2	1	2	2	9	20253	15630	6762	4038	-0.879818875	55	5.088296737	5.689190716	0.164679557	5.172670054	0.226529154	0.908162826	0.021217369	0.022260807	0.625754677	0.049639424	0.049598712	0.907117893	0.020075855	0.020937242	5.689348728	0.163884905	0.892090921	0.061500997	0.063342609	-0.114187223	0.06914102	0.070861538	0.01441345	0.161461118	5.703356264	-0.110113417	0.846157271	0.153375982	0.053125621	172	185	0.328817148	0.048900632	1.000965584	0.715821411	0.106454666	0.81081332	0.148716795	1.132703363	NO
CTRL	1617	191	1182	A	WT	WT	1	NAN	NAN	NAN	NAN	NAN	x	B11	11	B	2	1	2	2	9	19479	15363	6066	4418	-0.697432129	54	5.080354477	5.687852105	0.147216035	5.415182928	0.213817491	0.950551712	0.020501306	0.021165348	0.644880997	0.053740974	0.053689328	0.948996028	0.019231337	0.01973828	5.688113856	0.147177843	1.044101627	0.081379476	0.083404398	0.043156828	0.07835652	0.079584315	0.341900604	0.153226929	5.702121391	0.217373738	0.980369734	0.145141794	0.06975334	172	185	0.46302961	0.065528352	1.000748858	1.007996424	0.142652528	1.086514797	0.141520867	1.077895488	NO
170	629	170	629	A	WT	WT	1	NAN	NAN	NAN	NAN	NAN	a	B12	12	B	2	1	2	2	9	20133	16814	6193	5507	0.205872321	52	5.039413271	5.619121517	0.078490662	5.193213675	0.187820488	0.922978218	0.02442564	0.025122293	0.268543144	0.116465727	0.115943381	0.922249567	0.022890589	0.02319486	5.619318591	0.079329986	0.941370867	0.079239534	0.079022372	-0.060418097	0.084104788	0.083615491	0.13274319	0.17895017	5.633326127	0.008216323	0.889667252	0.170865034	0.066617727	170	171	0.373527926	0.062521821	0.998236435	0.994708803	0.166496268	1.061333692	0.167381919	1.06697929	NO
186	1177	190	1180	A	DELETION	CIS	1	NAN	NAN	NAN	NAN	NAN	a	C01	1	C	2	1	2	2	9	19152	15093	6717	4768	-0.736172721	55	5.089122916	5.691613164	0.147494408	5.503571438	0.19063648	0.964040422	0.018665872	0.019168434	0.708492269	0.044899073	0.044868938	0.962637807	0.0174235	0.018041442	5.691486637	0.147342395	1.105379361	0.083239261	0.08545625	0.100188589	0.074880036	0.076823253	0.448579358	0.141110711	5.703573891	0.318693208	1.031614843	0.130454283	0.06937985	172	185	0.514274719	0.065154861	1.001003778	1.119554919	0.141839454	1.080322007	0.126692716	0.964956688	NO
144	3254	191	1182	A	SINGLE.SITE	IRA2_G7496A	2	2157	2P17B12	IRA2	NAN	YES	x	C02	2	C	2	1	2	2	9	18607	15233	7152	6106	-0.392796358	52	5.039041945	5.593101006	0.183395196	5.252741408	0.261997361	0.938320042	0.018404846	0.018824523	0.575318921	0.064901585	0.064810688	0.937175643	0.014928644	0.015612854	5.592938887	0.184016584	0.996042605	0.057805591	0.061136367	-0.003965247	0.058214187	0.060801334	0.249465151	0.123194119	5.605026141	0.119579001	0.935595805	0.112537691	0.04904546	172	185	0.418255682	0.044820471	0.983708189	0.910525422	0.097572324	0.743160846	0.10716046	0.816189014	NO
171	880	171	880	A	NULL	NULL	1	NAN	NAN	NAN	NAN	NAN	a	C03	3	C	2	1	2	2	9	18356	15496	4801	4602	0.225105031	53	5.041441968	5.621084842	0.067840571	2.897901787	0.193787226	0.515101957	0.033534454	0.036049985	0.271359891	0.043362104	0.043334957	0.514607945	0.0337519	0.035972475	5.621037057	0.06785369	0.518003999	0.004813547	0.004991765	-0.657772317	0.00928288	0.009614516	-3.055015645	0.27394431	5.633124312	-3.184901795	0.515784497	0.263287882	0.004213218	170	171	-0.000354829	0.000117311	0.998200673	-0.000944914	0.000312401	0.001991409	-0.330613831	-2.107504287	NO
CTRL	1617	191	1182	A	WT	WT	1	NAN	NAN	NAN	NAN	NAN	x	C04	4	C	2	1	2	2	9	18791	15127	6383	5140	-0.450724017	55	5.072354772	5.688107338	0.147027793	5.422871235	0.204997728	0.950489908	0.020167687	0.019827306	0.675424202	0.048358037	0.048320395	0.949299033	0.018636713	0.018654499	5.688608897	0.146910177	1.045392918	0.079950211	0.079884374	0.044392813	0.076245529	0.075799221	0.344270099	0.146412758	5.700696151	0.214383949	0.978935024	0.13575633	0.065048032	172	185	0.4615949	0.060823044	1.000498721	1.00487312	0.132409266	1.008496863	0.131767149	1.00360617	NO
170	629	190	1180	A	WT	WT	1	NAN	NAN	NAN	NAN	NAN	a	C05	5	C	2	1	2	2	9	18740	15346	4990	4520	-0.026127537	53	5.042441375	5.624912963	0.074450409	5.198523742	0.164569096	0.923403018	0.02271506	0.022803813	0.252983907	0.119187464	0.118627848	0.923840096	0.021432626	0.021188496	5.625041484	0.075402974	0.946897622	0.074894566	0.073328822	-0.054564299	0.079326079	0.077195728	0.145181135	0.164004225	5.637128738	0.015294985	0.892436907	0.153347797	0.060212738	170	171	0.376297581	0.056116832	0.998910265	1.002084425	0.149439715	0.952606365	0.149128867	0.950624859	NO
47	2479	191	1182	A	SINGLE.SITE	ECM23_G130A	1	123	Y123	ECM23	NAN	YES	x	C06	6	C	2	1	2	2	9	18749	14905	5835	4512	-0.57478203	55	5.081015672	5.680367229	0.131045876	5.411460603	0.182961709	0.949527323	0.01915299	0.019332712	0.694484102	0.044899073	0.044868938	0.948927366	0.018260638	0.018409393	5.680437508	0.131638839	1.043809437	0.077504066	0.078482594	0.042876941	0.074021538	0.074640036	0.341363661	0.144262244	5.692524762	0.211477511	0.977544418	0.133605816	0.063831815	172	185	0.460204294	0.059606826	0.999064605	1.001845827	0.12976161	0.988330956	0.129522534	0.986510029	NO
154	3272	191	1182	A	OFF.TARGET	TUP1_T2098del	2	94	Y94	TUP1	NAN	YES	x	C07	7	C	2	1	2	2	9	17316	14144	5562	5030	0.127624549	55	5.081005958	5.692712998	0.124646523	5.450783161	0.170848515	0.954564723	0.017855759	0.017714035	0.803165495	0.026595268	0.026589	0.953516347	0.017610143	0.017418376	5.692853788	0.124629692	1.063686844	0.077344435	0.077183884	0.061741027	0.072753856	0.071988139	0.377249513	0.136873993	5.704941043	0.247363363	0.995000666	0.126217566	0.062505272	172	185	0.477660542	0.058280284	1.00124372	1.039847362	0.126873782	0.966335779	0.122011929	0.92930541	NO
CTRL	1617	191	1182	A	WT	WT	1	NAN	NAN	NAN	NAN	NAN	x	C08	8	C	2	1	2	2	9	18820	15331	6526	4864	-0.559545738	54	5.067356268	5.674181615	0.135616149	5.407066108	0.198577442	0.949988353	0.02054995	0.020656307	0.653780815	0.052202689	0.052155347	0.948264416	0.019154569	0.019400838	5.674138926	0.135828057	1.04099635	0.080779358	0.081929162	0.040178283	0.077974689	0.078233784	0.33617939	0.151380296	5.68622618	0.20629324	0.975073978	0.140723868	0.066884901	172	185	0.457733855	0.062659913	0.997959174	0.996467782	0.136408053	1.038953679	0.136891584	1.042636499	NO
44	2200	191	1182	A	EMS.MUTANT	2P01A08	1	2200	2P01A08	NAN	NAN	NAN	x	C10	10	C	2	1	2	2	9	17185	14113	4812	4044	-0.301824789	53	5.046226943	5.646624248	0.096413631	5.250296765	0.130061405	0.927798968	0.015503445	0.01625528	0.826011641	0.018026226	0.018024274	0.927587252	0.01545205	0.016152645	5.646512843	0.096299639	0.960193189	0.056149993	0.056976285	-0.040620776	0.058253343	0.059619663	0.174483901	0.123750917	5.658600097	0.044597751	0.904113013	0.113094489	0.04572759	172	185	0.386772889	0.041502601	0.993110668	0.841988678	0.090349457	0.688147789	0.107304836	0.817288648	NO
87	2997	191	1182	A	SINGLE.SITE	ADE6_G1361A	2	2038	2P04A04	ADE6	NAN	YES	x	C11	11	C	2	1	2	2	9	13849	9998	3214	3032	-0.366815111	58	5.170330496	5.74617982	0.074356735	5.714091583	0.110418294	0.994471793	0.008865566	0.009180359	0.636285962	0.062334602	0.062254054	0.994296501	0.007753843	0.008131948	5.746451062	0.074544976	1.275497925	0.046978863	0.049118536	0.243336632	0.036776369	0.038562711	0.696150453	0.063320277	5.758538316	0.566264303	1.181012184	0.05266385	0.035876195	172	185	0.663672061	0.031651206	1.010650291	1.444786789	0.068903375	0.524803433	0.047691033	0.363239363	NO
CTRL	1617	191	1182	A	WT	WT	1	NAN	NAN	NAN	NAN	NAN	x	C12	12	C	2	1	2	2	9	19686	15515	6356	4568	-0.722706098	55	5.082826239	5.701316228	0.156428932	5.438163235	0.208967551	0.951521698	0.019808937	0.019786461	0.696998426	0.044642897	0.044613275	0.949873379	0.018576393	0.018711385	5.701070792	0.156363969	1.047848979	0.07895182	0.081098082	0.046739471	0.075975022	0.076438336	0.348761486	0.147971163	5.713158046	0.218875336	0.981091925	0.137314735	0.066090921	172	185	0.463751801	0.061865933	1.002685842	1.009568604	0.134679592	1.025788827	0.13340311	1.016066488	NO
CTRL	1617	191	1182	A	WT	WT	1	NAN	NAN	NAN	NAN	NAN	x	D02	2	D	2	1	2	2	9	19096	15050	6084	4694	-0.611220319	55	5.083343567	5.69853027	0.151132543	5.435904061	0.196453328	0.951601562	0.019445557	0.019390236	0.727851613	0.039264501	0.039244342	0.950280026	0.018702229	0.018596134	5.698252176	0.151083795	1.049594596	0.080535649	0.080204492	0.04840399	0.076828153	0.075812839	0.351941469	0.1458761	5.71468847	0.223545755	0.983345101	0.138150914	0.06680466	172	185	0.466004977	0.062579672	1.002954438	1.014473675	0.136233372	1.037623215	0.134289706	1.022819261	NO
185	3139	191	1182	A	NULL	NULL	1	NAN	NAN	NAN	NAN	NAN	x	D03	3	D	2	1	2	2	9	18708	15540	6191	5960	0.1727279	54	5.063280094	5.667951404	0.135066429	2.967547976	0.204960856	0.522112353	0.0305833	0.033527953	0.345266252	0.031201062	0.031190943	0.520736081	0.030099738	0.033284499	5.667645911	0.135083115	0.518898488	0.004488071	0.004889569	-0.656047007	0.008646507	0.009400285	-3.007093604	0.255779908	5.684082204	-3.135489319	0.516595073	0.248054721	0.004170519	172	185	-0.000745051	-5.45E-05	0.997582896	-0.001621945	-0.000118578	-0.000903151	0.073108567	0.556832336	NO
21	1581	191	1182	A	EMS.MUTANT	1P06E01	1	1581	1P06E01	NAN	NAN	NAN	x	D05	5	D	2	1	2	2	9	14958	10826	3295	3204	-0.09588839	58	5.159707653	5.746233182	0.067716579	5.665582865	0.108219589	0.985947614	0.01183698	0.011829319	0.613745611	0.064773216	0.064682857	0.986118246	0.010833174	0.011103511	5.746410878	0.067850578	1.227440911	0.061419992	0.062771167	0.204931441	0.05029082	0.051229302	0.63219647	0.086264569	5.762847171	0.503800756	1.139761873	0.078539382	0.05026361	172	185	0.62242175	0.046038622	1.011406515	1.354986558	0.100224187	0.763358795	0.073966923	0.563370013	NO
CTRL	1617	191	1182	A	WT	WT	1	NAN	NAN	NAN	NAN	NAN	x	D06	6	D	2	1	2	2	9	18223	14714	5802	5157	0.077503773	55	5.066631639	5.681910259	0.12417797	5.411623073	0.177072077	0.949595235	0.01851628	0.018143476	0.71995053	0.040416813	0.040394827	0.948121073	0.017598568	0.017464992	5.681947887	0.123923118	1.040390022	0.074304911	0.074460783	0.039595664	0.071531855	0.07086723	0.335058451	0.137735298	5.69838418	0.206662737	0.975249629	0.130010112	0.061815577	172	185	0.457909506	0.057590588	1.00009296	0.996850167	0.125372343	0.95490005	0.125768493	0.957917329	NO
15	1513	191	1182	A	EMS.MUTANT	1P12H01	1	1513	1P12H01	NAN	NAN	NAN	x	D07	7	D	2	1	2	2	9	18011	14300	5770	4864	-0.21551133	54	5.064281129	5.671872798	0.125138855	5.334395439	0.187413189	0.937412785	0.019638499	0.019303182	0.677665202	0.045795735	0.04576376	0.9363215	0.018299926	0.018451091	5.671722714	0.125239978	0.992738928	0.070143933	0.07229966	-0.007287562	0.070866484	0.07177419	0.24278575	0.14666532	5.688159008	0.114390035	0.93334024	0.138940133	0.060238615	172	185	0.416000117	0.056013627	0.998298394	0.905615151	0.121939363	0.928752712	0.134648104	1.025549	NO
182	2702	191	1182	A	RAP1.PAM.MUT	RAP1.CONTROL	2	NAN	NAN	NAN	NAN	NAN	x	D08	8	D	2	1	2	2	9	18672	15262	6291	5276	-0.22182958	54	5.073173179	5.676585707	0.125896301	5.405992283	0.182149626	0.949437465	0.018880643	0.018930648	0.706923725	0.042721761	0.042695799	0.94808734	0.018129741	0.018132547	5.676712639	0.126142837	1.040247432	0.076175851	0.077200289	0.0394586	0.07335941	0.073480368	0.334794657	0.142840428	5.693148932	0.206398943	0.97512422	0.135115241	0.064225955	182	185	0.457784097	0.060000967	0.999218027	1.001054197	0.131206435	1.018364758	0.131068264	1.017292332	NO
79	2918	191	1182	A	SINGLE.SITE	ADE6_G2801A	2	2021	2P02B11	ADE6	NAN	YES	x	D09	9	D	2	1	2	2	9	18271	13223	4055	3771	-0.369709382	55	5.140934592	5.710518458	0.118486448	5.550615987	0.154074709	0.96944476	0.013989531	0.014354375	0.719630553	0.043746327	0.043718452	0.96856214	0.013499331	0.013440328	5.710620645	0.118555115	1.134095704	0.066839801	0.067391842	0.125835597	0.059292518	0.058878719	0.494907659	0.106243741	5.727056938	0.366511944	1.057664271	0.098518554	0.054961738	172	185	0.540324147	0.050736749	1.005125162	1.176263454	0.110451817	0.841257672	0.093900577	0.715194941	NO
CTRL	1617	191	1182	A	WT	WT	1	NAN	NAN	NAN	NAN	NAN	x	D10	10	D	2	1	2	2	9	19471	15241	5896	4676	-0.462410558	54	5.076901854	5.689278662	0.131654109	5.411073119	0.174173405	0.947853158	0.017766227	0.018148008	0.717910646	0.040416813	0.040394827	0.946706081	0.017592175	0.017383083	5.689217613	0.131790903	1.034441037	0.073815808	0.072667169	0.03386122	0.071242611	0.069872517	0.323993205	0.135913148	5.705653906	0.19559749	0.970017466	0.128187961	0.060278503	172	185	0.452677342	0.056053515	1.00136883	0.985459962	0.122026197	0.929414088	0.123826641	0.943127193	NO
4	99	190	1180	A	EMS.MUTANT	Y99	1	99	Y99	NAN	NAN	NAN	a	D11	11	D	2	1	2	2	9	14516	11720	4436	3870	-0.092695513	55	5.112292366	5.711366386	0.122891797	5.411079026	0.148291027	0.944509701	0.015536347	0.015618996	0.859082349	0.014957428	0.014956313	0.944216096	0.015711887	0.015518654	5.711466384	0.122927098	1.024131033	0.064020795	0.063970969	0.023844479	0.062807744	0.062026151	0.304521525	0.122000779	5.727902678	0.17612581	0.960949763	0.114275593	0.052700199	170	171	0.444810436	0.048604293	1.014995585	1.18453488	0.129433745	0.825077919	0.109269678	0.696541683	NO
CTRL	1617	191	1182	A	WT	WT	1	NAN	NAN	NAN	NAN	NAN	x	E01	1	E	2	1	2	2	10	19478	15603	5975	4927	-0.389574913	54	5.080057274	5.699273036	0.147582093	5.441379313	0.195894943	0.952073945	0.019474857	0.019588271	0.712970085	0.041953396	0.041928808	0.950389813	0.018440539	0.01874976	5.699423002	0.147890738	1.050066831	0.079543029	0.08118957	0.04885381	0.075304382	0.076564547	0.352800002	0.147541039	5.714501722	0.224071515	0.983599405	0.138854829	0.067180359	172	185	0.466259282	0.06295537	1.002921663	1.015027287	0.137051253	1.043852616	0.135022235	1.028398575	NO
155	3273	191	1182	A	OFF.TARGET	SET1_TTATCGAGTACGTTGGTGA2890del	1	54	Y54	SET1	NAN	YES	x	E03	3	E	2	1	2	2	10	16714	13574	5298	4591	-0.001939814	54	5.096057898	5.682377962	0.107295361	5.44414008	0.153967823	0.955137667	0.016195457	0.01672125	0.701459854	0.044642897	0.044613275	0.953896369	0.016021835	0.015957111	5.682553148	0.107294542	1.065365132	0.071074826	0.071262588	0.063317587	0.066463661	0.066234186	0.380221283	0.125998471	5.697631868	0.251492796	0.997049865	0.11731226	0.058335597	172	185	0.479709742	0.054110608	0.999960925	1.044308385	0.11779657	0.897199076	0.112798644	0.859132311	NO
126	3222	191	1182	A	SINGLE.SITE	ADE5_G713A	2	1611	1P15H09	ADE5	NAN	YES	x	E04	4	E	2	1	2	2	10	13173	9655	2819	2717	-0.408307018	57	5.132456197	5.720420629	0.065320589	5.607229775	0.089568753	0.979898693	0.009545376	0.009860831	0.859955911	0.020967476	0.020964404	0.979699271	0.009388841	0.009781844	5.720351781	0.065046303	1.191816643	0.050609818	0.053235208	0.175478734	0.042541884	0.044442656	0.582000065	0.076925659	5.735430501	0.453271578	1.108227634	0.068239449	0.041519983	172	185	0.59088751	0.037294994	1.006594762	1.286337816	0.081189669	0.618382153	0.063116911	0.480730758	NO
CTRL	1617	191	1182	A	WT	WT	1	NAN	NAN	NAN	NAN	NAN	x	E05	5	E	2	1	2	2	10	17953	14806	5570	4957	-0.028298919	54	5.07145028	5.672093238	0.114406549	5.395029189	0.167010833	0.948901536	0.018664107	0.018361099	0.718927342	0.040544854	0.040522659	0.947855325	0.017804355	0.017762025	5.672270118	0.114631081	1.039267723	0.074319644	0.075180159	0.038516353	0.072129466	0.071805372	0.332980299	0.139355279	5.687348838	0.204251812	0.974104694	0.130669068	0.061979282	172	185	0.45676457	0.057754293	0.998156206	0.99435769	0.125728722	0.957614414	0.126442148	0.963048231	NO
168	R54	191	1182	A	RAP1.MUTANT	PLATE	1	NAN	NAN	RAP1	NAN	NAN	x	E06	6	E	2	1	2	2	10	7344	6218	3279	2256	-0.656371479	51	4.912195337	5.529343058	0.189188562	5.113777955	0.179007231	0.924731519	0.014787396	0.014936679	0.955832169	-0.005624656	-0.005624596	0.92483921	0.014617224	0.014903631	5.529406014	0.189219865	0.950404652	0.051683222	0.052938221	-0.050867437	0.054102369	0.055255025	0.152994211	0.117477986	5.544484735	0.024265724	0.895975157	0.108791776	0.043102538	182	185	0.378635034	0.03887755	0.973125622	0.827975878	0.085015042	0.659848144	0.102678163	0.796941266	NO
151	3267	191	1182	A	SINGLE.SITE	NAP1_G1034A	1	1523	1P16A09	NAP1	NAN	YES	x	E07	7	E	2	1	2	2	10	18727	15687	7136	5295	-0.478268223	54	5.06459685	5.667355809	0.114691273	5.386329495	0.18250909	0.947895492	0.020347113	0.020560601	0.662939835	0.050280178	0.050237871	0.946842477	0.019374587	0.019626416	5.66675279	0.114139971	1.035011619	0.080934821	0.081714129	0.034412653	0.078135942	0.078598298	0.325059824	0.152671214	5.68183151	0.196331337	0.970362673	0.143985004	0.067756535	172	185	0.453022549	0.063531546	0.997187889	0.986211464	0.138305564	1.053406094	0.140239258	1.068134099	NO
172	1617	172	1617	A	WT	WT	1	NAN	NAN	NAN	NAN	NAN	x	E08	8	E	2	1	2	2	10	18247	14816	5681	4827	-0.246894963	54	5.073135939	5.673622601	0.111390611	5.395333384	0.169479888	0.948493823	0.018597393	0.018779725	0.695933586	0.044514811	0.044485443	0.947295491	0.018049641	0.018068169	5.673992857	0.111572096	1.03691107	0.075571657	0.076312486	0.036246168	0.073265841	0.072940413	0.328602396	0.142074809	5.689071577	0.199873908	0.972032694	0.133388599	0.062992835	172	185	0.454692571	0.058767847	0.998458554	0.989847032	0.127935186	0.974419978	0.129247431	0.984414709	NO
CTRL	1617	191	1182	A	WT	WT	1	NAN	NAN	NAN	NAN	NAN	x	E09	9	E	2	1	2	2	10	18158	14357	5808	4485	-0.520707535	55	5.078706011	5.684949436	0.139227545	5.412043694	0.188161431	0.949414755	0.019091483	0.018963859	0.705815654	0.042849827	0.04282363	0.948307705	0.017749955	0.018059213	5.684765418	0.138995164	1.041179595	0.074648611	0.076874021	0.040354297	0.072039245	0.07317744	0.336517914	0.141991849	5.699844138	0.207789427	0.975785636	0.133305639	0.063453946	172	185	0.458445512	0.059228957	1.000349189	0.998017031	0.128939005	0.982065573	0.129195195	0.984016847	NO
82	2921	191	1182	A	SINGLE.SITE	ADE6_G3443A	2	1577	1P05D03	ADE6	NAN	YES	x	E10	10	E	2	1	2	2	10	14635	10610	3821	3722	0.790507527	57	5.169323414	5.755105015	0.067265006	5.732312924	0.105254227	0.996131704	0.010324837	0.010022002	0.647727993	0.060538202	0.060464409	0.996201025	0.009490779	0.009317334	5.755473411	0.067407473	1.28713742	0.057977191	0.057189737	0.252420698	0.045372724	0.044449762	0.711043839	0.072635239	5.770552131	0.582315352	1.192034867	0.063949029	0.044268887	172	185	0.674694743	0.040043899	1.012758771	1.468782716	0.087173921	0.663961284	0.059351135	0.452048678	NO
59	2692	191	1182	A	SINGLE.SITE	NUP192_G3133A	1	99	Y99	NUP192	NAN	YES	x	E11	11	E	2	1	2	2	10	18054	14047	5230	4310	-0.416817939	54	5.063873534	5.668407816	0.128370785	5.40615681	0.191975872	0.950736192	0.020258457	0.020293546	0.66064237	0.051177303	0.051132693	0.949161857	0.01907637	0.019250509	5.668387658	0.12845087	1.044807949	0.081225958	0.083370531	0.043833087	0.07796777	0.078555278	0.343197387	0.152966217	5.683466378	0.2144689	0.97897573	0.144280006	0.069138049	172	185	0.461635607	0.064913061	0.997474816	1.004961736	0.141313064	1.076312758	0.140615368	1.070998745	NO
45	2204	191	1182	A	EMS.MUTANT	2P03B06	1	2204	2P03B06	NAN	NAN	NAN	x	E12	12	E	2	1	2	2	10	19060	16202	6478	5851	1.095622286	52	5.010606454	5.591341799	0.080997232	5.216733151	0.131060159	0.932266989	0.015008367	0.015912944	0.653282962	0.04989572	0.049854376	0.932126755	0.014378394	0.015462294	5.591091189	0.081035624	0.976830851	0.053251603	0.05828114	-0.023441773	0.054726676	0.059066803	0.209982834	0.122170216	5.60616991	0.081254346	0.919209406	0.113484006	0.047598282	172	185	0.401869282	0.043373294	0.983908926	0.874852904	0.094421877	0.719165434	0.107928861	0.822041546	NO
187	1156	190	1180	A	m76	CIS	1	NAN	NAN	NAN	NAN	NAN	a	F01	1	F	2	1	2	2	10	18867	15054	5851	5215	-0.167257272	55	5.086074931	5.70208141	0.138144028	5.490434677	0.175820759	0.960409604	0.0180542	0.018025943	0.775931823	0.032352709	0.032341428	0.959397026	0.017908409	0.017562111	5.701999938	0.137672472	1.090224604	0.082857035	0.081365926	0.086383734	0.075953733	0.074086305	0.423236437	0.137805011	5.718162876	0.292088094	1.01765194	0.129436037	0.06703101	172	185	0.500311817	0.062806022	1.003564213	1.089158255	0.136726127	1.041376289	0.125533756	0.956129456	NO
CTRL	1617	191	1182	A	WT	WT	1	NAN	NAN	NAN	NAN	NAN	x	F03	3	F	2	1	2	2	10	18167	14849	5939	5157	-0.087445458	55	5.07553142	5.687060527	0.129105326	5.42015386	0.178941673	0.949718321	0.018730494	0.01852456	0.746802961	0.035680183	0.035665053	0.948747384	0.01821536	0.017992168	5.687245628	0.129170277	1.043044282	0.076946521	0.077431847	0.042143631	0.074060894	0.073321642	0.339956207	0.142531287	5.703408566	0.208807864	0.976270662	0.134162313	0.063926798	172	185	0.458930538	0.059701809	1.000974763	0.999072913	0.129968384	0.989905853	0.130088988	0.990824433	NO
188	1200	190	1180	A	m75	CIS	1	NAN	NAN	NAN	NAN	NAN	a	F05	5	F	2	1	2	2	10	17760	14508	5668	5147	0.170924513	55	5.079026573	5.688966795	0.118164948	5.430739218	0.170098632	0.951963967	0.017612479	0.017874373	0.774462164	0.031201062	0.031190943	0.951070399	0.017115247	0.017495633	5.689177527	0.118497251	1.053003356	0.074018359	0.076160528	0.05164642	0.070379816	0.071686388	0.358122189	0.137667411	5.705340465	0.226973846	0.985005643	0.129298437	0.062738636	172	185	0.467665519	0.058513648	1.00131382	1.018088608	0.127381805	0.970205143	0.125118584	0.952967291	NO
73	2907	191	1182	A	SINGLE.SITE	ADE4_C734T	2	1509	1P12D09	ADE4	NAN	YES	x	F06	6	F	2	1	2	2	10	21854	17062	5603	5137	-0.195291995	52	5.013223515	5.600917381	0.070588714	5.365386887	0.122639882	0.956783526	0.014910373	0.014987848	0.606215035	0.062591263	0.062509717	0.956319753	0.014260733	0.014391499	5.601063187	0.070745739	1.076185627	0.06354174	0.06486699	0.073422963	0.059480921	0.060046746	0.399172156	0.112537477	5.617226125	0.268023813	1.005338527	0.104168503	0.052663048	172	185	0.487998404	0.04843806	0.985849343	1.062352461	0.105447665	0.803143485	0.099258644	0.75600473	NO
CTRL	1617	191	1182	A	WT	WT	1	NAN	NAN	NAN	NAN	NAN	x	F07	7	F	2	1	2	2	10	18089	14427	5933	4838	-0.411396844	55	5.079650399	5.699486502	0.150879222	5.440406829	0.196501586	0.952395632	0.018960949	0.019099725	0.698684068	0.044514811	0.044485443	0.951174109	0.017807595	0.018099927	5.699443237	0.150845716	1.053452206	0.076688754	0.078961267	0.052072586	0.072970057	0.074211202	0.358933199	0.142614305	5.715606174	0.227784856	0.985399324	0.13424533	0.065191835	172	185	0.4680592	0.060966846	1.0031155	1.018945635	0.132722318	1.010881225	0.130254562	0.992085535	NO
175	2004	191	1182	A	CHR2SNP.69593(T_G)	POLYMORPHISM	2	NAN	NAN	NAN	NAN	NAN	x	F08	8	F	2	1	2	2	10	18096	14534	5580	4895	-0.13640395	54	5.072810479	5.686355585	0.131625081	5.422986859	0.1750123	0.950631328	0.018027035	0.017825812	0.760113156	0.033504442	0.033491914	0.949667985	0.01759825	0.017333655	5.686212467	0.131168698	1.046969393	0.074708312	0.074704082	0.045899698	0.071735302	0.070706373	0.347155308	0.136523806	5.702375405	0.216006965	0.979713328	0.128154832	0.061505496	172	185	0.462373205	0.057280508	1.000793438	1.006567457	0.124697311	0.949758657	0.12388371	0.943561855	NO
30	2037	191	1182	A	EMS.MUTANT	2P03H11	1	2037	2P03H11	NAN	NAN	NAN	x	F09	9	F	2	1	2	2	10	19049	14875	5853	4203	-0.734560631	54	5.061060225	5.68581695	0.155544818	5.38688226	0.190675758	0.944921672	0.019408441	0.020103882	0.746417083	0.034912237	0.034898063	0.943424759	0.019046096	0.019470405	5.685605608	0.155290557	1.020896243	0.078104422	0.079555602	0.020680911	0.076084974	0.07727347	0.29833326	0.152664467	5.701768545	0.167184917	0.95684489	0.144295493	0.06595209	172	185	0.439504767	0.061727102	1.000686932	0.956783807	0.134377362	1.023486894	0.140446944	1.069715944	NO
138	3245	191	1182	A	SINGLE.SITE	HXK2_G1388A	2	2053	2P05G06	HXK2	NAN	YES	x	F10	10	F	2	1	2	2	10	22629	19262	7680	6744	0.186592256	52	5.020367831	5.600495344	0.086256065	5.190778367	0.144850095	0.92620636	0.016867591	0.017213425	0.604404367	0.057459559	0.057396448	0.925796445	0.016462457	0.016418905	5.600366255	0.086544053	0.953790476	0.058230289	0.059078856	-0.047311259	0.06127876	0.061239411	0.160479783	0.130127259	5.616529192	0.02933144	0.89798725	0.121758285	0.048484767	172	185	0.380647127	0.044259779	0.985727028	0.828653145	0.096351719	0.733864095	0.11627509	0.885610704	NO
CTRL	1617	191	1182	A	WT	WT	1	NAN	NAN	NAN	NAN	NAN	x	F11	11	F	2	1	2	2	10	18558	14660	5607	4483	-0.533281099	54	5.086000616	5.687012316	0.138101689	5.412987765	0.191197662	0.949403235	0.019338949	0.019306673	0.703530758	0.043234033	0.043207126	0.947838135	0.018394937	0.018411362	5.687393893	0.138106008	1.039195206	0.077477283	0.078308175	0.038446573	0.07459015	0.074545994	0.332845871	0.145172938	5.703556831	0.201697528	0.972894686	0.136803964	0.064723667	172	185	0.455554562	0.060498678	1.001000784	0.991723552	0.131703135	1.003118611	0.132802267	1.011490157	NO
35	2072	191	1182	A	EMS.MUTANT	2P07G03	1	2072	2P07G03	NAN	NAN	NAN	x	F12	12	F	2	1	2	2	10	22629	17190	7370	7093	0.107385377	54	5.109125107	5.670992235	0.104612803	5.490657847	0.171289528	0.966821561	0.015575821	0.015259714	0.441928866	0.09255747	0.092294511	0.966474568	0.012007209	0.012141578	5.671321889	0.105567207	1.123824715	0.058260604	0.059742801	0.116737791	0.052048675	0.05277639	0.47858284	0.095735141	5.687484827	0.347434497	1.047122183	0.087366167	0.047818999	172	185	0.529782059	0.04359401	0.998180072	1.153313761	0.094902368	0.722825097	0.082286687	0.626737599	NO
190	1180	190	1180	A	GFP.MATA	GFP.MATA	1	NAN	NAN	NAN	NAN	NAN	a	G01	1	G	2	1	2	2	10	19928	16280	6889	5238	-0.584003525	55	5.07952648	5.70477276	0.157300428	5.191328028	0.218244059	0.907268794	0.022598559	0.022916006	0.600688747	0.053740974	0.053689328	0.905311203	0.021348877	0.021604456	5.704664561	0.157602711	0.886587227	0.06470102	0.065364505	-0.120375763	0.073006133	0.073096574	0.000285129	0.168985655	5.715284162	-0.134412762	0.837842019	0.160034453	0.054101223	172	185	0.320501896	0.049876234	1.003058985	0.69771945	0.108578511	0.826989614	0.155619155	1.185275275	NO
189	1188	190	1180	A	m63	CIS	1	NAN	NAN	NAN	NAN	NAN	a	G02	2	G	2	1	2	2	10	19307	15705	6604	5340	-0.347999857	55	5.069701722	5.6867417	0.137045475	5.441868655	0.197614724	0.953783764	0.021151827	0.020923364	0.722487505	0.040672897	0.040650491	0.952126537	0.019912491	0.020216697	5.687109761	0.13763001	1.057591331	0.086536714	0.087779136	0.055993993	0.082293368	0.082589909	0.366381191	0.1573641	5.697729362	0.2316833	0.98729617	0.148412898	0.072353365	172	185	0.469956047	0.068128376	0.999978036	1.023074992	0.148312674	1.129625374	0.144967549	1.104147187	NO
49	2505	191	1182	A	SINGLE.SITE	CYC8_G1010A	2	126	Y126	CYC8	NAN	YES	x	G03	3	G	2	1	2	2	10	18503	15445	7107	6442	0.963159006	52	5.031452968	5.618668745	0.095091935	5.214161417	0.13492771	0.927456726	0.013578732	0.014796703	0.668706144	0.046051938	0.046019424	0.927479076	0.013175948	0.014122076	5.618896034	0.095176431	0.959803877	0.047641216	0.051902594	-0.04102631	0.049467672	0.053303985	0.17363797	0.112826402	5.629515636	0.038940079	0.9018319	0.1038752	0.041762996	172	185	0.384491777	0.037538007	0.988006209	0.83702279	0.081718698	0.622411509	0.097630195	0.743601627	NO
CTRL	1617	191	1182	A	WT	WT	1	NAN	NAN	NAN	NAN	NAN	x	G04	4	G	2	1	2	2	10	18777	15220	6210	5230	-0.256098859	55	5.076712247	5.67501857	0.128916667	5.407143516	0.18636094	0.949986459	0.019649951	0.019831	0.690821777	0.045667636	0.045635928	0.948673059	0.018657017	0.018965233	5.67562486	0.1290236	1.042728615	0.079760283	0.081229956	0.041840945	0.076239714	0.077025826	0.339374979	0.149609519	5.686244461	0.204677089	0.974306455	0.140658317	0.066745787	172	185	0.456966331	0.062520798	0.997962382	0.994796915	0.136105207	1.036647047	0.136817078	1.04206902	NO
141	3250	191	1182	A	SINGLE.SITE	NAM7_G2462A	1	2058	2P06D08	NAM7	NAN	YES	x	G05	5	G	2	1	2	2	10	18541	14692	5916	5033	-0.45877833	56	5.107038425	5.706808215	0.12307902	5.515202022	0.152662645	0.964093281	0.017469125	0.017629093	0.805748738	0.027746603	0.027739486	0.963107425	0.017473816	0.017308598	5.707108931	0.122914461	1.107607455	0.083269009	0.082366967	0.102202243	0.075034521	0.073922356	0.452251774	0.135510927	5.717728532	0.317553883	1.031009258	0.126559725	0.067231954	172	185	0.513669134	0.063006965	1.003487983	1.118236586	0.137163573	1.044708101	0.122660602	0.934246039	NO
172	1617	191	1182	A	WT	WT	1	NAN	NAN	NAN	NAN	NAN	x	G06	6	G	2	1	2	2	10	18169	14824	5459	4916	0.086024687	54	5.067745513	5.668780423	0.103287521	5.387427193	0.159514064	0.947840092	0.018044134	0.017970268	0.71509679	0.041057032	0.041033986	0.947115027	0.017202534	0.017425528	5.66884678	0.10347981	1.036153596	0.071975784	0.073824147	0.035515391	0.069801252	0.070492325	0.327191174	0.137636243	5.679466382	0.192493283	0.968560021	0.128685041	0.060324696	172	185	0.451219898	0.056099708	0.996772798	0.982287165	0.122126757	0.930180004	0.124328976	0.94695323	NO
66	2798	191	1182	A	SINGLE.SITE	CCC2_G2108A	1	135	Y135	CCC2	NAN	YES	x	G07	7	G	2	1	2	2	10	18034	14205	5931	4164	-0.64469632	54	5.068874536	5.669148054	0.14349656	5.353297699	0.200608862	0.941885348	0.020118034	0.020325704	0.686619695	0.045027163	0.04499677	0.940715905	0.018886823	0.019343347	5.669110049	0.143364923	1.009973456	0.075058405	0.077567994	0.009924048	0.074495973	0.076040481	0.277150019	0.152037082	5.67972965	0.142452128	0.945679104	0.14308588	0.063801555	172	185	0.428338981	0.059576566	0.996819003	0.93247635	0.129695735	0.987829222	0.139087426	1.059361153	NO
111	3191	191	1182	A	SINGLE.SITE	ATP23_G476A	1	2204	2P03B06	ATP23	D	YES	x	G09	9	G	2	1	2	2	10	18212	15475	6302	5475	0.822426146	51	5.006304483	5.580146881	0.083532677	5.174745759	0.131584815	0.92755546	0.014880291	0.016213831	0.669864047	0.046180041	0.046147255	0.927281836	0.014261316	0.015814336	5.579961105	0.083662572	0.959094878	0.051269053	0.05663294	-0.041765275	0.053532957	0.058817917	0.172095551	0.12329931	5.590580706	0.03739766	0.901212249	0.114348109	0.04590277	172	185	0.383872126	0.041677781	0.981172948	0.835673835	0.090730816	0.69105242	0.108572044	0.826940357	NO
24	1597	191	1182	A	EMS.MUTANT	1P11D07	1	1597	1P11D07	NAN	NAN	NAN	x	G10	10	G	2	1	2	2	10	14649	10753	3213	3032	-0.346114984	56	5.139844532	5.71763181	0.070354947	5.625244006	0.087956901	0.984125304	0.007558085	0.007638665	0.804997513	0.031329018	0.031318774	0.984097229	0.007154796	0.007382176	5.717456126	0.070223301	1.216031127	0.040208327	0.041124236	0.195592381	0.033056503	0.033892666	0.616392106	0.05741612	5.728075727	0.481694215	1.125769368	0.048464918	0.030338418	172	185	0.608429245	0.02611343	1.005303964	1.324525451	0.056847863	0.432982474	0.042919419	0.326896304	NO
20	1577	191	1182	A	EMS.MUTANT	1P05D03	1	1577	1P05D03	NAN	NAN	NAN	x	G11	11	G	2	1	2	2	10	13701	9840	3490	3343	0.149939164	58	5.182304815	5.75839179	0.078677142	5.726281278	0.110577523	0.994589505	0.00919987	0.009306257	0.714649309	0.048614302	0.048576058	0.99458392	0.008359064	0.008657537	5.758315217	0.078932668	1.277243395	0.050815458	0.05231424	0.244704158	0.039823223	0.041057087	0.698398067	0.067288552	5.768934818	0.563700176	1.179267662	0.05833735	0.039639383	172	185	0.661927538	0.035414395	1.012474925	1.440989036	0.077095681	0.587200236	0.053501921	0.40749806	NO
CTRL	1617	191	1182	A	WT	WT	1	NAN	NAN	NAN	NAN	NAN	x	G12	12	G	2	1	2	2	10	19969	15970	6042	5078	-0.388479232	55	5.079597839	5.688304113	0.130846733	5.426517768	0.177762558	0.950962673	0.018630948	0.018794298	0.752371252	0.034912237	0.034898063	0.949504292	0.018362769	0.018241135	5.688528629	0.130948785	1.046269401	0.077371181	0.078147682	0.045230885	0.074317506	0.074143675	0.345875236	0.143000016	5.69914823	0.211177345	0.977401031	0.134048814	0.064024242	172	185	0.460060908	0.059799253	1.000227054	1.001533681	0.130180515	0.991521554	0.129981166	0.990003205	NO
117	3202	191	1182	A	OFF.TARGET	FRA1_G2175A	2	2012	2P01C08	FRA1	NAN	YES	x	H01	1	H	2	1	2	2	10	20326	16382	6318	5265	-0.392250399	55	5.066182991	5.686167765	0.14595375	5.319709694	0.182778574	0.933024667	0.017105585	0.017603001	0.689373361	0.042849827	0.04282363	0.932113444	0.016113104	0.01661577	5.686128647	0.145885914	0.976781194	0.060355517	0.062932293	-0.023492609	0.061830319	0.063596715	0.209878736	0.131933799	5.693701592	0.075563077	0.916829112	0.120745425	0.05035651	172	185	0.399488989	0.046131521	0.999271144	0.869671104	0.100426425	0.764899148	0.115476327	0.879526921	NO
CTRL	1617	191	1182	A	WT	WT	1	NAN	NAN	NAN	NAN	NAN	x	H02	2	H	2	1	2	2	10	19645	15579	6331	5067	-0.477219076	55	5.074442893	5.698392008	0.153213859	5.437756903	0.203458653	0.95218217	0.020187266	0.019900628	0.687570197	0.046436253	0.046402919	0.950739681	0.01865419	0.018819226	5.698357395	0.153221378	1.051574456	0.080269893	0.081289422	0.050288523	0.076681652	0.076772995	0.355535975	0.147318883	5.70593034	0.221220316	0.982221911	0.136130508	0.065674767	172	185	0.464881788	0.061449778	1.001417346	1.012028538	0.13377364	1.018888638	0.132183664	1.006778563	NO
93	3092	191	1182	A	SINGLE.SITE	SSN2_C2911T	2	89	Y89	SSN2	NAN	YES	x	H03	3	H	2	1	2	2	10	19665	15923	7806	6953	0.237060833	53	5.061053602	5.629054678	0.121119191	5.398446969	0.194058956	0.958524648	0.023078735	0.022547679	0.55704445	0.071322846	0.071202275	0.957784877	0.022146732	0.021079574	5.628847887	0.121645214	1.082827616	0.10055041	0.096065713	0.079575783	0.093031174	0.088089225	0.410629428	0.164765395	5.636420832	0.27631377	1.009546987	0.153577021	0.078288161	172	185	0.492206864	0.074063173	0.989218103	1.071514106	0.161232482	1.228029257	0.150471638	1.146069146	NO
11	1480	191	1182	A	EMS.MUTANT	1P06B05	1	1480	1P06B05	NAN	NAN	NAN	x	H05	5	H	2	1	2	2	10	19628	15506	6221	5343	-0.445677931	54	5.062797429	5.677734668	0.158104603	5.379202145	0.217620225	0.94592024	0.022163269	0.021185037	0.70990117	0.041569232	0.041545313	0.944911188	0.020616245	0.020300747	5.678022228	0.158222232	1.026988953	0.084922114	0.084311398	0.026631175	0.082621356	0.081196349	0.309957143	0.159920929	5.685595173	0.175641484	0.960726461	0.148732555	0.068557421	172	185	0.443386338	0.064332433	0.997848429	0.965233828	0.140049062	1.066685464	0.145093404	1.105105761	NO
CTRL	1617	191	1182	A	WT	WT	1	NAN	NAN	NAN	NAN	NAN	x	H06	6	H	2	1	2	2	10	18547	14811	5601	4775	-0.382452796	55	5.07641993	5.689027231	0.132513052	5.428048899	0.178673628	0.950847002	0.019020042	0.018686193	0.765335549	0.032608642	0.032597092	0.949765439	0.018251056	0.018215364	5.688889835	0.131795089	1.047386558	0.078219439	0.078690364	0.046298069	0.074465323	0.074336868	0.347917399	0.143699296	5.69646278	0.213601741	0.978560373	0.132510922	0.06344334	172	185	0.46122025	0.059218352	0.999755745	1.00405752	0.128915917	0.981889728	0.128394952	0.97792179	NO
135	3241	191	1182	A	SINGLE.SITE	CAF40_G674A	1	2037	2P03H11	CAF40	NAN	YES	x	H07	7	H	2	1	2	2	10	21875	17489	6831	5917	-0.19591441	53	5.037996894	5.641027688	0.120963793	5.352479667	0.166892355	0.946236037	0.017799454	0.017903881	0.768064545	0.031584935	0.031574438	0.945194446	0.017556518	0.017457562	5.641160819	0.120677931	1.028158052	0.072164551	0.072368863	0.027768902	0.070372786	0.069875068	0.312172221	0.136964737	5.648733764	0.177856562	0.961748621	0.125776363	0.058104459	172	185	0.444408497	0.053879471	0.99137908	0.967459026	0.117293393	0.893366621	0.121238615	0.923415459	NO
62	2728	191	1182	A	SINGLE.SITE	TYE7_�C391T	1	134	Y134	TYE7	NAN	YES	x	H08	8	H	2	1	2	2	10	20668	17354	7248	6090	-0.113991479	53	5.029171139	5.637572278	0.108913436	5.217670782	0.156406776	0.923754201	0.017876413	0.018065229	0.752184032	0.030433343	0.030423952	0.922887592	0.017876039	0.017728253	5.637683395	0.108995346	0.943579614	0.0624788	0.061535322	-0.058074536	0.06617479	0.064840341	0.137732542	0.138656326	5.64525634	0.003416883	0.887800505	0.127467952	0.049459902	172	185	0.370460381	0.045234913	0.990768776	0.806477019	0.098474546	0.750032638	0.122104591	0.930011173	NO
52	2522	191	1182	A	SINGLE.SITE	CHD1_G2723A	1	54	Y54	CHD1	NAN	YES	x	H09	9	H	2	1	2	2	10	18964	15568	6237	5423	0.066587113	54	5.0601168	5.671119131	0.112432373	5.402551962	0.167247623	0.949947209	0.018315495	0.018209783	0.730177754	0.038752396	0.038733015	0.948783477	0.017709494	0.017676773	5.671134552	0.112294942	1.043197636	0.075021471	0.075986751	0.042290646	0.07211641	0.071988767	0.340238451	0.139831779	5.678707496	0.205922792	0.97489794	0.128643404	0.06112051	172	185	0.457557816	0.056895521	0.99663961	0.996084554	0.12385921	0.943375253	0.12434608	0.947083507	NO
CTRL	1617	191	1182	A	WT	WT	1	NAN	NAN	NAN	NAN	NAN	x	H10	10	H	2	1	2	2	10	19717	15733	5818	5033	-0.247108764	55	5.094841869	5.70113088	0.140922043	5.439444806	0.188440089	0.951727756	0.018318078	0.018477658	0.741742672	0.036832181	0.036815539	0.950673928	0.017719158	0.017847804	5.701035096	0.141078048	1.051290804	0.076216459	0.077040903	0.050018747	0.072467355	0.07282668	0.355021788	0.139691201	5.708608041	0.220706129	0.981973911	0.128502826	0.061963001	172	185	0.464633787	0.057738012	1.001887295	1.011488651	0.125693279	0.957344464	0.124265635	0.946470791	NO
130	3227	191	1182	A	SINGLE.SITE	ADE5_G2081A	2	1597	1P11D07	ADE5	NAN	YES	x	H11	11	H	2	1	2	2	10	14292	10054	2225	2055	-1.027088115	58	5.152049352	5.736351078	0.063347051	5.671325606	0.082786807	0.988633205	0.007373741	0.007660746	0.879360124	0.019049232	0.019046928	0.988568726	0.007336194	0.007577146	5.736377353	0.06344374	1.241519321	0.042633274	0.043667073	0.216335888	0.034401228	0.035272047	0.651359231	0.058871358	5.743950298	0.517043573	1.148293373	0.047682984	0.030922949	172	185	0.630953249	0.02669796	1.008090025	1.373559282	0.058120362	0.442674479	0.04231369	0.322282762	NO
8	134	190	1180	A	EMS.MUTANT	Y134	1	134	Y134	NAN	NAN	NAN	a	H12	12	H	2	1	2	2	10	19120	16068	6364	5593	0.046931802	53	5.034845161	5.632367184	0.100140381	5.014646525	0.189771966	0.888539098	0.025349542	0.025588836	0.512142756	0.06682738	0.066728164	0.887751874	0.024816423	0.024572647	5.633031921	0.1005511	0.836958769	0.065148198	0.065908903	-0.17798047	0.077871633	0.07738219	-0.137028884	0.195472947	5.640604866	-0.271344543	0.794580404	0.184284572	0.054326766	170	171	0.278441078	0.050230859	0.999526242	0.741491525	0.133765308	0.852689553	0.18040032	1.149965339	NO
140	3248	191	1182	A	SINGLE.SITE	BRE2_G405A	2	2067	2P07D07	BRE2	NAN	YES	x	A02	2	A	3	1	2	2	11	18831	14480	5948	4217	-0.657998106	54	5.085916834	5.664695554	0.154337403	5.380204003	0.227897772	0.947817483	0.019900542	0.02053213	0.628864813	0.056305351	0.056245962	0.946175399	0.018139009	0.018650855	5.665262223	0.155162727	1.032226838	0.075672328	0.078327583	0.031718447	0.073137236	0.075012728	0.319843275	0.14710934	5.683590565	0.195828249	0.970125989	0.133736853	0.062902301	172	185	0.452785866	0.058677313	0.997496611	0.985696213	0.127738098	0.972918851	0.129591751	0.987037221	NO
72	2906	191	1182	A	SINGLE.SITE	ADE4_C734T	1	1509	1P12D09	ADE4	NAN	YES	x	A03	3	A	3	1	2	2	11	21595	17820	6981	6415	0.228493013	52	5.012123812	5.608906677	0.074489527	5.343467677	0.127856497	0.951314404	0.015449812	0.015291588	0.63190647	0.056946559	0.056885121	0.951103596	0.014936368	0.014710155	5.608924502	0.074713553	1.053146993	0.064967098	0.063966412	0.051782818	0.061637611	0.060349536	0.358381793	0.115595371	5.627252844	0.234366767	0.988606154	0.102222884	0.049968997	172	185	0.471266031	0.045744009	0.987609079	1.025926773	0.099582826	0.758473864	0.097066212	0.739306044	NO
CTRL	1617	191	1182	A	WT	WT	1	NAN	NAN	NAN	NAN	NAN	x	A05	5	A	3	1	2	2	11	19252	14654	6483	3849	-0.872679688	54	5.063875341	5.670940354	0.152567453	5.405682667	0.218172786	0.950433358	0.021119207	0.021817953	0.649306472	0.053099992	0.053050169	0.948719468	0.019719405	0.020370211	5.671484966	0.153021518	1.042925697	0.084482014	0.087288304	0.042029934	0.080489654	0.08264538	0.3397379	0.160709462	5.689813308	0.215722874	0.979577004	0.147336975	0.070691519	172	185	0.46223688	0.06646653	0.998588732	1.006270683	0.144694904	1.10207058	0.143793222	1.09520291	NO
51	2507	191	1182	A	SINGLE.SITE	WWM1_C313T	2	96	Y96	WWM1	NAN	YES	x	A06	6	A	3	1	2	2	11	18966	15536	6467	5015	-0.417481596	54	5.070735476	5.678566631	0.146332515	5.376222808	0.19398844	0.944528611	0.019488902	0.019699438	0.731013179	0.037600234	0.037582529	0.94332664	0.018838963	0.018990102	5.678730417	0.146313091	1.020496549	0.07651009	0.078071186	0.020289322	0.074876201	0.075614253	0.297565967	0.149930922	5.69705876	0.173550941	0.959763844	0.136558434	0.062814377	172	185	0.442423721	0.058589388	0.999860342	0.96313825	0.127546689	0.971460985	0.132428225	1.008641268	NO
63	2729	191	1182	A	SINGLE.SITE	TYE7_�C391T	2	134	Y134	TYE7	NAN	YES	x	A07	7	A	3	1	2	2	11	20420	16261	6757	5105	-0.615710522	54	5.050741917	5.663710346	0.146767615	5.219039352	0.184881721	0.919202086	0.018809299	0.019312486	0.715670004	0.035936174	0.035920717	0.918113662	0.018333638	0.018667802	5.663541412	0.146672991	0.927317149	0.060987318	0.063063405	-0.075459648	0.065735066	0.067217279	0.100400399	0.14750467	5.681869754	-0.023614627	0.877452278	0.134132182	0.050657715	172	185	0.360112154	0.046432727	0.997194601	0.783949353	0.101082137	0.769893385	0.128939627	0.982070311	NO
132	3229	191	1182	A	SINGLE.SITE	CIA2_G626A	2	2154	2P16H09	CIA2	B	YES	x	A08	8	A	3	1	2	2	11	18727	14579	6541	3588	-0.919529357	55	5.079614867	5.68148365	0.151959873	5.282470297	0.214839619	0.92669548	0.022777092	0.023319435	0.622095379	0.053612774	0.053561496	0.924900395	0.021503817	0.021962501	5.681822405	0.151849445	0.950620312	0.074977423	0.077532004	-0.05064055	0.078806304	0.080754518	0.153472679	0.171973039	5.700150748	0.029457653	0.898037512	0.158600551	0.063163516	172	185	0.380697389	0.058938528	1.000403001	0.828762563	0.128306752	0.977250009	0.154817263	1.179167657	NO
CTRL	1617	191	1182	A	WT	WT	1	NAN	NAN	NAN	NAN	NAN	x	A09	9	A	3	1	2	2	11	19773	15314	7207	4225	-0.787569614	54	5.068296632	5.66946379	0.133803715	5.393576958	0.209728146	0.949351437	0.022391751	0.023916646	0.648302956	0.053099992	0.053050169	0.947853398	0.020905726	0.022723651	5.669166317	0.133697204	1.039259592	0.0885053	0.097370731	0.038508529	0.085087223	0.091928275	0.332965228	0.180490837	5.687494659	0.208950202	0.976338489	0.16711835	0.079641305	172	185	0.458998366	0.075416316	0.998181798	0.999220571	0.16417822	1.250465508	0.164306285	1.251440918	NO
50	2506	191	1182	A	SINGLE.SITE	WWM1_C313T	1	96	Y96	WWM1	NAN	YES	x	A10	10	A	3	1	2	2	11	18825	15726	6761	4923	-0.486031597	54	5.061477495	5.673704544	0.139830346	5.369355032	0.179971519	0.944178434	0.017927314	0.018427865	0.750453582	0.034144332	0.034131073	0.942914851	0.01766805	0.01780018	5.673798576	0.139824651	1.018822445	0.07173343	0.072343993	0.018647495	0.070410599	0.070524246	0.294345774	0.139380309	5.692126918	0.170330748	0.958284996	0.126007821	0.057774942	172	185	0.440944873	0.053549953	0.998994781	0.959918859	0.116576047	0.887902945	0.121443646	0.924977082	NO
88	3065	191	1182	A	SINGLE.SITE	ADE5_G1385A	1	1600	1P12F03	ADE5	NAN	YES	x	A12	12	A	3	1	2	2	11	12130	7908	3048	1551	-1.150886312	61	5.218442194	5.818368435	0.077450569	5.782869471	0.102468013	0.993680143	0.008939563	0.010224409	0.949796756	0.007542215	0.007542072	0.993552386	0.009034448	0.010189767	5.818361016	0.077488496	1.270997152	0.054258495	0.059994594	0.239801751	0.042821185	0.047791641	0.690331465	0.077792309	5.836689359	0.566316439	1.181047702	0.064419822	0.043887004	172	185	0.663707578	0.039662015	1.024366163	1.44486411	0.086342577	0.657629338	0.059758268	0.455149611	NO
54	2524	191	1182	A	SINGLE.SITE	ADE2_G34A	2	NAN	NAN	ADE2	NAN	YES	x	B02	2	B	3	1	2	2	11	13502	10413	4013	3662	-0.545911153	54	5.069036434	5.673819146	0.09497181	5.501437904	0.12410128	0.969501407	0.012030159	0.011835528	0.73582471	0.04118508	0.041161818	0.969785791	0.011249814	0.011291491	5.673882395	0.094953447	1.140194562	0.056268186	0.056014928	0.131198915	0.049255183	0.049273026	0.504476626	0.087466966	5.698075652	0.38451959	1.067801413	0.080300794	0.045612396	172	185	0.55046129	0.041387407	1.000038812	1.198331596	0.090098684	0.686237777	0.075186772	0.572661006	NO
CTRL	1617	191	1182	A	WT	WT	1	NAN	NAN	NAN	NAN	NAN	x	B03	3	B	3	1	2	2	11	17889	14375	5535	4675	-0.303754512	55	5.081408056	5.686784583	0.13783606	5.414195934	0.188345774	0.948913676	0.019168777	0.01884522	0.722712568	0.039776627	0.039755669	0.948094513	0.018133434	0.018121938	5.686644491	0.137985595	1.04027775	0.076958857	0.077647218	0.039487745	0.073700135	0.073666693	0.334850753	0.143659304	5.710837748	0.214893717	0.979179343	0.136493132	0.065434421	172	185	0.46183922	0.061209433	1.002278619	1.005404993	0.133250418	1.014903508	0.132534072	1.009447452	NO
42	2175	191	1182	A	EMS.MUTANT	2P18H11	1	2175	2P18H11	NAN	NAN	NAN	x	B05	5	B	3	1	2	2	11	18552	15183	6842	4645	-0.57822975	54	5.062451238	5.663885532	0.124717771	5.307994228	0.176801989	0.935024776	0.018365814	0.019938597	0.674917429	0.045923836	0.045891592	0.933842453	0.018073768	0.018974133	5.663953314	0.12465785	0.98327443	0.068060525	0.071631774	-0.016867022	0.069571328	0.072363545	0.223399598	0.148154957	5.688146571	0.103442563	0.928619761	0.140988785	0.06046129	172	185	0.411279638	0.056236302	0.998296212	0.895338861	0.122424117	0.932444846	0.136734953	1.04144351	NO
CTRL	1617	191	1182	A	WT	WT	1	NAN	NAN	NAN	NAN	NAN	x	B07	7	B	3	1	2	2	11	18514	14713	5492	4775	-0.274483141	54	5.084033459	5.68353602	0.123679361	5.407311007	0.174448785	0.948917878	0.019069832	0.018855041	0.693004376	0.045027163	0.04499677	0.947890466	0.018069614	0.018051971	5.683744921	0.12354033	1.039415996	0.075691146	0.076949951	0.038659013	0.073170094	0.073214064	0.333255103	0.142596604	5.707938178	0.213298067	0.978415003	0.135430432	0.064821451	172	185	0.46107488	0.060596462	1.001769731	1.003741056	0.131916007	1.004739953	0.131424342	1.000995174	NO
185	3139	191	1182	A	NULL	NULL	1	NAN	NAN	NAN	NAN	NAN	x	B08	8	B	3	1	2	2	11	18597	15346	4821	4661	0.229669145	53	5.058712199	5.644062235	0.082007367	2.920645001	0.188318656	0.516965141	0.031087212	0.033977269	0.298966775	0.038624373	0.038605183	0.516858727	0.030402283	0.033858556	5.643602663	0.082716787	0.518327563	0.004431199	0.004769198	-0.657147876	0.008560304	0.009183209	-3.037414519	0.257163535	5.66779592	-3.157371555	0.516231165	0.249997363	0.004112204	172	185	-0.001108958	-0.000112784	0.994724578	-0.002414157	-0.000245526	-0.001870055	0.101702745	0.774620256	NO
157	3275	191	1182	A	SINGLE.SITE	ADE2_C1477T	2	2217	2P09C10	ADE2	NAN	YES	x	B09	9	B	3	1	2	2	11	17179	13886	6963	6423	-0.143939369	53	5.076151426	5.632367184	0.129304601	5.486329864	0.155630107	0.973466775	0.011643419	0.011745804	0.797730939	0.031201062	0.031190943	0.973831152	0.010904708	0.01114321	5.632424373	0.129228001	1.160777689	0.056328042	0.056940162	0.149090202	0.048553847	0.049262552	0.536111355	0.086143039	5.65661763	0.416154319	1.086057793	0.078976867	0.046302211	172	185	0.56871767	0.042077223	0.992762736	1.238074984	0.091600384	0.697675494	0.073986136	0.563516348	NO
131	3228	191	1182	A	SINGLE.SITE	CIA2_G626A	1	2154	2P16H09	CIA2	B	YES	x	B10	10	B	3	1	2	2	11	18532	15932	6722	5295	-0.15441581	54	5.06268497	5.651985105	0.095505047	5.21861427	0.169701411	0.920672197	0.020667368	0.021176592	0.648801658	0.048101779	0.048064731	0.920053179	0.020051578	0.020539465	5.652097242	0.095971847	0.933851007	0.067751886	0.070477022	-0.068438375	0.072868059	0.074470845	0.115567422	0.162363701	5.676290499	-0.004389613	0.884783234	0.155197529	0.059751213	172	185	0.36744311	0.055526225	0.996215416	0.799908543	0.120878308	0.920671176	0.151115161	1.15097055	NO
CTRL	1617	191	1182	A	WT	WT	1	NAN	NAN	NAN	NAN	NAN	x	B11	11	B	3	1	2	2	11	18695	15219	4930	4507	0.131880987	53	5.059991086	5.652143801	0.084993171	5.3655666	0.142090748	0.947198241	0.017790237	0.017619691	0.712242964	0.041569232	0.041545313	0.946849099	0.017319112	0.017268467	5.65250937	0.084910232	1.035039336	0.071996379	0.072721536	0.034439432	0.069772191	0.069662017	0.325111608	0.135862798	5.676702628	0.205154572	0.974533087	0.128696626	0.061098841	172	185	0.457192963	0.056873852	0.996287746	0.995290283	0.123812038	0.943015968	0.124397917	0.947478322	NO
139	3247	191	1182	A	SINGLE.SITE	BRE2_G405A	1	2067	2P07D07	BRE2	NAN	YES	x	B12	12	B	3	1	2	2	11	13939	10180	3965	3467	-0.195212762	57	5.187925997	5.753903109	0.153014889	5.549113662	0.208213267	0.961859496	0.015455943	0.015886416	0.698355274	0.045795735	0.04576376	0.961880206	0.014318323	0.014545052	5.754460949	0.153447621	1.101802144	0.067535438	0.06916421	0.096947152	0.061215323	0.062178277	0.442654918	0.114886904	5.778654207	0.322697882	1.03374893	0.107720732	0.05751929	172	185	0.516408806	0.053294301	1.014180723	1.124200739	0.116019502	0.883664019	0.103201767	0.786037572	NO
170	629	170	629	A	WT	WT	1	NAN	NAN	NAN	NAN	NAN	a	C01	1	C	3	1	2	2	11	19516	16389	4887	4489	0.240552234	53	5.047144977	5.629050597	0.06500717	5.231158541	0.154235583	0.928845901	0.021841558	0.022091574	0.324983723	0.107276026	0.106867328	0.928799714	0.020809566	0.02108357	5.629262691	0.06532677	0.964579317	0.07534578	0.07645467	-0.036063214	0.078400819	0.078682331	0.183965358	0.164490404	5.651535667	0.058649038	0.909834485	0.15475294	0.063456801	170	171	0.393695158	0.059360894	1.001463201	1.048414356	0.158078687	1.00767566	0.150778827	0.961142561	NO
115	3198	191	1182	A	SINGLE.SITE	MOD5_G765A	2	2182	2P19F12	MOD5	C	YES	x	C02	2	C	3	1	2	2	11	19897	16072	6276	4948	-0.441884539	53	5.054210077	5.639912605	0.112129216	5.401936182	0.187387286	0.954957083	0.021253619	0.020763963	0.643908616	0.055151292	0.055095477	0.954173077	0.020010897	0.019687983	5.640088435	0.112423697	1.066590298	0.087941844	0.08657917	0.064466923	0.083087737	0.080932325	0.382385141	0.152748639	5.662361411	0.257068821	0.999830388	0.143011176	0.071512483	172	185	0.482490264	0.067287494	0.993770796	1.050361468	0.146482109	1.115682851	0.139458761	1.062189433	NO
6	123	190	1180	A	EMS.MUTANT	Y123	1	123	Y123	NAN	NAN	NAN	a	C03	3	C	3	1	2	2	11	21675	17139	6511	5345	-0.172256645	53	5.019267096	5.613512013	0.09384612	5.279990719	0.184123136	0.938800151	0.023270271	0.02373228	0.520393446	0.074535639	0.074398068	0.938045702	0.022438376	0.022584847	5.613598204	0.094394364	0.999430607	0.087848746	0.087256279	-0.000569555	0.087865898	0.086959927	0.256269018	0.17463535	5.63587118	0.130952698	0.940580913	0.164897887	0.072686781	170	171	0.424441587	0.068590874	0.998687423	1.13029242	0.182658221	1.164358377	0.161602624	1.030139065	NO
CTRL	1617	191	1182	A	WT	WT	1	NAN	NAN	NAN	NAN	NAN	x	C04	4	C	3	1	2	2	11	18804	15101	5604	4953	-0.134728883	55	5.077873312	5.689978878	0.132486567	5.413785768	0.184242586	0.949081082	0.018948253	0.018589756	0.710367144	0.041953396	0.041928808	0.947935081	0.017963478	0.017835421	5.689768414	0.132269434	1.0396043	0.075434567	0.075878325	0.03884016	0.072518884	0.072263126	0.333603989	0.140561718	5.71204139	0.208287669	0.97602286	0.130824254	0.062303832	172	185	0.458682736	0.058078844	1.002489864	0.998533458	0.126435255	0.962995734	0.12662095	0.964410082	NO
171	880	190	1180	A	NULL	NULL	1	NAN	NAN	NAN	NAN	NAN	a	C05	5	C	3	1	2	2	11	19366	15249	5012	4840	-0.212761453	52	5.044073804	5.617627203	0.08339669	2.896526217	0.196974619	0.515703773	0.033699042	0.035674249	0.286499299	0.040800941	0.040778323	0.515709115	0.033253648	0.035528376	5.617178926	0.083638873	0.518161588	0.004808029	0.004846348	-0.65746814	0.009269627	0.009342149	-3.046404487	0.263683498	5.639451902	-3.171720807	0.51599682	0.253946034	0.004117645	170	171	-0.000142506	2.17E-05	0.999321934	-0.000379496	5.79E-05	0.000369022	-0.152544851	-0.972400115	NO
128	3225	191	1182	A	SINGLE.SITE	ADE5_G1715A	2	1581	1P06E01	ADE5	NAN	YES	x	C06	6	C	3	1	2	2	11	15445	11052	2771	2641	-0.711131547	58	5.170358432	5.74970154	0.073826757	5.670717011	0.114939009	0.986218661	0.012713269	0.012692256	0.706700936	0.048614302	0.048576058	0.98605861	0.012074113	0.012228604	5.749851773	0.073707966	1.227101643	0.068327429	0.068978631	0.204655001	0.055845036	0.05634116	0.631730116	0.094839522	5.772124749	0.506413796	1.141436352	0.085102059	0.054606091	172	185	0.624096229	0.050381103	1.013034773	1.358631831	0.10967759	0.835360761	0.080726498	0.614854401	NO
167	R484	191	1182	A	RAP1.MUTANT	PLATE	1	NAN	NAN	RAP1	NAN	NAN	x	C07	7	C	3	1	2	2	11	21223	16449	7940	7501	0.054555787	52	5.034631662	5.607631922	0.104515558	5.496065733	0.144383563	0.977377036	0.013476707	0.013906711	0.622789921	0.063232951	0.063148876	0.976926512	0.012514318	0.012465128	5.607765463	0.104720867	1.176972779	0.066283912	0.066204138	0.1629457	0.056342211	0.055999189	0.560317077	0.09776293	5.630038439	0.435000757	1.097211776	0.088025467	0.05258902	182	185	0.579871653	0.048364031	0.988141355	1.268027779	0.105759498	0.820857187	0.083404717	0.64734953	NO
CTRL	1617	191	1182	A	WT	WT	1	NAN	NAN	NAN	NAN	NAN	x	C08	8	C	3	1	2	2	11	18819	15151	6154	4999	-0.388168573	55	5.077374506	5.690566402	0.140960854	5.423606271	0.192930656	0.950946747	0.019288286	0.019086955	0.721680808	0.040288773	0.040266996	0.949799561	0.018332333	0.018319623	5.690937231	0.141091976	1.047532698	0.078136098	0.078884008	0.046437588	0.074975463	0.074633607	0.348184235	0.144014482	5.713210207	0.222867916	0.983017434	0.134277018	0.06488739	172	185	0.46567731	0.060662401	1.002694997	1.013760358	0.132059554	1.005833274	0.130267032	0.992180514	NO
23	1595	191	1182	A	EMS.MUTANT	1P11B11	1	1595	1P11B11	NAN	NAN	NAN	x	C10	10	C	3	1	2	2	11	21610	17852	8547	8259	0.505377531	52	5.0436104	5.621081724	0.087769009	5.461809055	0.140928917	0.971258245	0.013184955	0.012846833	0.440112572	0.094491719	0.094211987	0.972337729	0.00996914	0.010382257	5.621261282	0.088045481	1.153103106	0.051027778	0.05268373	0.142456662	0.044189343	0.045772118	0.524432782	0.080639893	5.643534258	0.399116462	1.076153526	0.070902429	0.040866129	172	185	0.558813403	0.036641141	0.990466543	1.216513803	0.079766257	0.607540712	0.065569545	0.499411277	NO
18	1572	191	1182	A	EMS.MUTANT	1P03E05	1	1572	1P03E05	NAN	NAN	NAN	x	C11	11	C	3	1	2	2	11	13723	9681	2337	2162	-0.930980406	57	5.148604532	5.733185223	0.067160012	5.659488802	0.091466639	0.987121822	0.008157855	0.007960951	0.784028343	0.035424196	0.03540939	0.987228442	0.007543625	0.007650778	5.733116848	0.067037905	1.233785752	0.043246046	0.043641385	0.21008729	0.035119082	0.035466721	0.640878204	0.059456637	5.755389824	0.515561884	1.147333193	0.049719174	0.032195702	172	185	0.629993069	0.027970713	1.010097716	1.37146901	0.060891092	0.463777781	0.044398446	0.338161328	NO
CTRL	1617	191	1182	A	WT	WT	1	NAN	NAN	NAN	NAN	NAN	x	C12	12	C	3	1	2	2	11	18628	14580	5851	4511	-0.575451731	54	5.060970706	5.671556038	0.144272722	5.405071317	0.201240332	0.95062289	0.020481483	0.020424426	0.692342847	0.045539538	0.045508097	0.94891148	0.019701575	0.019424936	5.671340057	0.144226846	1.04374186	0.082872861	0.083445406	0.042812198	0.079550918	0.078979579	0.341239438	0.153403659	5.693613033	0.215923118	0.979673089	0.143666195	0.068944102	172	185	0.462332966	0.064719113	0.999255601	1.006479857	0.140890849	1.073096948	0.139983774	1.0661882	NO
38	2142	191	1182	A	EMS.MUTANT	2P15E04	1	2142	2P15E04	NAN	NAN	NAN	x	D01	1	D	3	1	2	2	11	19720	15439	4902	4545	-0.231328652	55	5.114382112	5.706167954	0.089920262	5.507581991	0.139298234	0.962335917	0.018164649	0.018511088	0.787948044	0.030561293	0.030551784	0.961658432	0.018150779	0.018273834	5.706169274	0.090003631	1.100758979	0.086039722	0.084775156	0.095999923	0.07751984	0.077096794	0.44092064	0.141062276	5.732791289	0.317094756	1.030765413	0.134256053	0.071287714	172	185	0.513425289	0.067062725	1.006131568	1.117705746	0.145992796	1.111955991	0.130618274	0.994855753	NO
CTRL	1617	191	1182	A	WT	WT	1	NAN	NAN	NAN	NAN	NAN	x	D02	2	D	3	1	2	2	11	18393	15005	6432	5162	-0.412629828	55	5.074731665	5.68433135	0.137427576	5.418728743	0.189642126	0.949877995	0.019194441	0.019445723	0.686647147	0.046308146	0.046275087	0.948284335	0.018380724	0.018449843	5.684606605	0.137721882	1.041080662	0.077576453	0.078595778	0.040259272	0.074701085	0.074756052	0.336335161	0.145198591	5.71122862	0.212509277	0.978037611	0.138392368	0.066186902	172	185	0.460697487	0.061961914	1.002347219	1.002919488	0.134888539	1.027380278	0.13449588	1.024389584	NO
174	2003	191	1182	A	CHR2SNP.69593(T)	POLYMORPHISM	1	NAN	NAN	NAN	NAN	NAN	x	D03	3	D	3	1	2	2	11	19340	15264	6287	4902	-0.556767234	55	5.074095028	5.685956146	0.141113701	5.422600508	0.195969565	0.951838318	0.019558323	0.019596954	0.684890099	0.046948695	0.046914246	0.950749214	0.018070987	0.018543253	5.686145448	0.141734208	1.051615593	0.077240545	0.080825706	0.050327642	0.073586353	0.075961891	0.355610524	0.146467581	5.712767463	0.23178464	0.987345577	0.139661358	0.068093767	172	185	0.470005454	0.063868778	1.002617293	1.023182549	0.139039705	1.058997683	0.135889441	1.03500366	NO
89	3068	191	1182	A	SINGLE.SITE	ADE5_G1715A	1	1581	1P06E01	ADE5	NAN	YES	x	D04	4	D	3	1	2	2	11	14641	10481	4515	2962	-0.910126375	56	5.165724462	5.719516486	0.150866886	5.619849466	0.221390426	0.978855186	0.018484204	0.018283872	0.617193279	0.063232951	0.063148876	0.979190042	0.015117178	0.01471248	5.719723079	0.151736553	1.189066321	0.081258226	0.078320773	0.173168395	0.068535859	0.066101658	0.578017892	0.11362625	5.746345094	0.454192008	1.108787923	0.106820027	0.065054011	172	185	0.591447799	0.060829022	1.008510323	1.287557542	0.13242228	1.008595987	0.10284766	0.783340514	NO
36	2100	191	1182	A	EMS.MUTANT	2P11C10	1	2100	2P11C10	NAN	NAN	NAN	x	D05	5	D	3	1	2	2	11	19057	16255	5070	4701	0.636442734	53	5.044228322	5.630140963	0.067921381	5.263290389	0.121431158	0.934263728	0.016037562	0.016295916	0.641798556	0.051946332	0.051899683	0.934210195	0.015857208	0.015953407	5.630017892	0.06790901	0.98466683	0.05950017	0.060874527	-0.015451939	0.06088598	0.061346707	0.22627534	0.125544347	5.656639906	0.102449456	0.928194091	0.118738124	0.050868827	172	185	0.410853968	0.046643839	0.992766645	0.894412195	0.101541719	0.773393801	0.113528997	0.864695054	NO
CTRL	1617	191	1182	A	WT	WT	1	NAN	NAN	NAN	NAN	NAN	x	D06	6	D	3	1	2	2	11	19297	15304	6355	4940	-0.558761901	55	5.083132074	5.6888659	0.153035122	5.420553932	0.208613526	0.949846159	0.019582399	0.01933585	0.689320364	0.045795735	0.04576376	0.948223457	0.017985376	0.018142602	5.688774175	0.153269493	1.04082303	0.076184986	0.077012898	0.040011774	0.07335528	0.073413968	0.335859096	0.142342112	5.71539619	0.212033212	0.977809984	0.135535889	0.064789924	172	185	0.460469861	0.060564936	1.003078647	1.002423955	0.131847375	1.004217216	0.131528556	1.001788925	NO
190	1180	190	1180	A	GFP.MATA	GFP.MATA	1	NAN	NAN	NAN	NAN	NAN	a	D07	7	D	3	1	2	2	11	17721	13380	5870	3724	-0.76634092	54	5.062282457	5.671037162	0.134829287	5.147450613	0.213422207	0.905464684	0.023316297	0.023531733	0.554146055	0.061949626	0.061870558	0.903408017	0.021203637	0.022040437	5.670461332	0.134854095	0.880873069	0.06363648	0.065661646	-0.126841742	0.071539556	0.073879108	-0.014597784	0.172299174	5.697083347	-0.138423668	0.836488809	0.165492951	0.055722575	172	185	0.319148685	0.051497586	0.999864657	0.694773566	0.112108128	0.853872984	0.16135923	1.228994632	NO
153	3271	191	1182	A	OFF.TARGET	TUP1_T2098del	1	94	Y94	TUP1	NAN	YES	x	D08	8	D	3	1	2	2	11	18786	14827	6846	4136	-0.837072289	54	5.085202138	5.678443258	0.147981037	5.414237738	0.194871399	0.950749383	0.01941611	0.020283178	0.698701874	0.044386727	0.044357611	0.949515766	0.01839289	0.01918166	5.678318593	0.147635768	1.046318433	0.078353355	0.081680573	0.045277748	0.074945011	0.077648841	0.345964953	0.149451335	5.704940608	0.222139069	0.982665358	0.142645112	0.068880926	172	185	0.465325234	0.064655937	1.001243643	1.012993903	0.140753317	1.072049435	0.138947842	1.058298014	NO
33	2058	191	1182	A	EMS.MUTANT	2P06D08	1	2058	2P06D08	NAN	NAN	NAN	x	D09	9	D	3	1	2	2	11	18256	15194	8154	4394	-0.817455885	55	5.070584343	5.681494945	0.141247503	5.492547374	0.176706337	0.963297949	0.018506276	0.019924893	0.749672411	0.037600234	0.037582529	0.961646731	0.018517834	0.019200818	5.68138264	0.141180348	1.100703995	0.08716379	0.089258399	0.09594997	0.079037965	0.081004309	0.440829144	0.148535793	5.708004655	0.31700326	1.030716832	0.14172957	0.075249141	172	185	0.513376709	0.071024153	1.001781398	1.117599988	0.15461666	1.177639763	0.138347049	1.053722061	NO
CTRL	1617	191	1182	A	WT	WT	1	NAN	NAN	NAN	NAN	NAN	x	D10	10	D	3	1	2	2	11	18914	15284	6114	5019	-0.273342656	54	5.062496495	5.668327199	0.118573969	5.387099606	0.165865844	0.947906251	0.018260306	0.017937891	0.719536302	0.040288773	0.040266996	0.946562026	0.01781129	0.017276734	5.668498278	0.11853206	1.033839079	0.074531653	0.07248661	0.033279135	0.072001509	0.069575005	0.322866698	0.135728251	5.695120293	0.199040814	0.971639429	0.128922028	0.060832794	172	185	0.454299305	0.056607806	0.999520132	0.988990909	0.123232866	0.938604692	0.124604649	0.949052901	NO
96	3103	191	1182	A	RAP1.MUTANT	P589.SYN	1	NAN	NAN	RAP1	NAN	NAN	x	D11	11	D	3	1	2	2	11	18832	15402	6243	5314	-0.165214915	54	5.066306467	5.669451228	0.122750314	5.384770834	0.172702475	0.947316292	0.017638016	0.01765514	0.740675164	0.036448171	0.036432044	0.946411909	0.017046632	0.01708877	5.669710474	0.122994645	1.033212509	0.071264631	0.071974994	0.032672889	0.068855806	0.068942776	0.321692782	0.134928573	5.696332489	0.197866898	0.971085833	0.12812235	0.060384532	182	185	0.453745709	0.056159544	0.99977678	0.992223299	0.122806247	0.953166313	0.12376876	0.960636899	NO
124	3215	191	1182	A	SINGLE.SITE	RPF1_G127A	1	2154	2P16H09	RPF1	B	NO	x	D12	12	D	3	1	2	2	11	18969	15039	6112	4656	-0.576985374	55	5.081240222	5.688043656	0.140990554	5.400897882	0.192224032	0.947735751	0.019589688	0.019766277	0.707646203	0.042209512	0.042184472	0.946847012	0.01826458	0.018927094	5.688014258	0.141022955	1.0350306	0.076641269	0.079943875	0.034430991	0.074036595	0.076345168	0.325095286	0.14935845	5.714636273	0.201269402	0.972692177	0.142552228	0.067414374	172	185	0.455352054	0.063189386	1.002945278	0.991282699	0.137560695	1.047732788	0.138770398	1.056946508	NO
CTRL	1617	191	1182	A	WT	WT	1	NAN	NAN	NAN	NAN	NAN	x	E01	1	E	3	1	2	2	12	19915	15259	6680	4274	-0.83532134	55	5.085876279	5.696470404	0.168838253	5.42575669	0.230690857	0.950806834	0.02139678	0.021179518	0.670957189	0.04912685	0.049087385	0.949272006	0.019500663	0.019831524	5.696786023	0.168832372	1.045277628	0.083422324	0.085336552	0.044282517	0.079622097	0.080662611	0.344058773	0.156438612	5.7181536	0.223620329	0.983381163	0.146142586	0.070674407	172	185	0.46604104	0.066449418	1.003562585	1.014552182	0.144657652	1.101786851	0.142582762	1.085983422	NO
67	2799	191	1182	A	SINGLE.SITE	CCC2_G2108A	2	135	Y135	CCC2	NAN	YES	x	E02	2	E	3	1	2	2	12	19721	16015	6480	4985	-0.410469835	53	5.038840293	5.632148418	0.118237871	5.295910002	0.193852577	0.93911381	0.020459926	0.0207672	0.631382095	0.054638424	0.05458415	0.938242246	0.019395876	0.01961035	5.632727249	0.118529833	1.000199144	0.076311724	0.076736729	0.000199124	0.076235497	0.076161927	0.257805991	0.153345576	5.654094827	0.137367547	0.94341766	0.143049551	0.063461857	172	185	0.426077536	0.059236869	0.992319972	0.927553278	0.128956227	0.982196749	0.139028377	1.05891141	NO
22	1587	191	1182	A	EMS.MUTANT	1P09E01	1	1587	1P09E01	NAN	NAN	NAN	x	E03	3	E	3	1	2	2	12	12342	8782	2519	2336	-0.592613672	58	5.176218681	5.750297366	0.077074965	5.709150765	0.110790913	0.993084989	0.009175186	0.009423608	0.675211348	0.055279514	0.055223308	0.992953691	0.008368516	0.008572409	5.750108507	0.077440827	1.267394924	0.049805735	0.051096947	0.236963552	0.039513118	0.040435257	0.685649674	0.066566048	5.771476085	0.565211231	1.180295177	0.056270023	0.038292482	172	185	0.662955054	0.034067494	1.012920929	1.443225895	0.074163533	0.564867494	0.051387335	0.391392294	NO
166	R458	191	1182	A	RAP1.MUTANT	PLATE	1	NAN	NAN	RAP1	NAN	NAN	x	E04	4	E	3	1	2	2	12	20846	17059	6632	5542	-0.42076464	53	5.036440981	5.633269946	0.101730852	5.441078985	0.133869875	0.963930867	0.015278554	0.016394802	0.857341772	0.018921354	0.018919096	0.963660015	0.015235211	0.016278227	5.633396654	0.101742528	1.110239708	0.073316962	0.076697219	0.104575945	0.065593083	0.069212823	0.456573031	0.125638909	5.654764232	0.336134588	1.040972103	0.115342884	0.062422407	182	185	0.52363198	0.058197419	0.992481037	1.14504631	0.127262547	0.987754089	0.111141834	0.862632437	NO
CTRL	1617	191	1182	A	WT	WT	1	NAN	NAN	NAN	NAN	NAN	x	E05	5	E	3	1	2	2	12	17703	14649	5989	4989	-0.239296772	54	5.064524139	5.670649337	0.120732463	5.39327153	0.176833841	0.948429226	0.018222022	0.018211908	0.707621506	0.042465634	0.042440135	0.947179362	0.017289862	0.017476805	5.670822049	0.121291908	1.03642351	0.0723833	0.074249646	0.035775854	0.069729141	0.070783022	0.327694268	0.138359908	5.692189626	0.207255825	0.975531707	0.128063883	0.060926332	172	185	0.458191584	0.056701344	0.999005787	0.997464239	0.123436494	0.940155634	0.123750296	0.942545705	NO
112	3192	191	1182	A	SINGLE.SITE	ATP23_G476A	2	2204	2P03B06	ATP23	D	YES	x	E06	6	E	3	1	2	2	12	18038	15259	6493	5435	0.555102156	52	5.005440932	5.583797076	0.08792735	5.187895631	0.129442831	0.928875598	0.014389569	0.015152339	0.685320135	0.043618251	0.043590621	0.928447654	0.013808483	0.01469159	5.583594	0.087849134	0.963301438	0.049776915	0.053577789	-0.037388896	0.051902961	0.05521197	0.181212247	0.115589132	5.604961577	0.060773803	0.910706676	0.105293106	0.043267517	172	185	0.393366552	0.039042529	0.983696858	0.856342811	0.08499398	0.64735773	0.099252284	0.755956285	NO
69	2801	191	1182	A	SINGLE.SITE	NAM7_G1304A	2	1575	1P04G01	NAM7	NAN	YES	x	E07	7	E	3	1	2	2	12	16765	13369	5340	4797	-0.239448148	55	5.092281234	5.692868942	0.108961951	5.494228362	0.141643138	0.962641007	0.016370618	0.016697203	0.841819808	0.021223253	0.021220068	0.962061095	0.016707444	0.016541069	5.692984259	0.10900617	1.102654335	0.079320511	0.077880093	0.097720305	0.07144938	0.070330588	0.444069469	0.12918177	5.714351837	0.323631025	1.03424743	0.118885745	0.0635403	172	185	0.516907306	0.059315311	1.002895358	1.125285953	0.129126994	0.983497397	0.114750383	0.873997755	NO
56	2526	191	1182	A	SINGLE.SITE	PRE7_G83A	2	1496	1P09F07	PRE7	NAN	YES	x	E08	8	E	3	1	2	2	12	17662	14427	5938	4754	-0.230368577	54	5.06504652	5.661134694	0.135575026	5.311261019	0.167537768	0.936045783	0.016144598	0.016667363	0.793452126	0.025188176	0.025182851	0.935097134	0.01591116	0.016331104	5.661125563	0.135274258	0.988041615	0.060888816	0.06298589	-0.012030462	0.061594377	0.063103308	0.233211205	0.129000864	5.68249314	0.112772762	0.932639625	0.118704839	0.051382274	172	185	0.415299502	0.047157285	0.997304008	0.90408994	0.102659472	0.781907174	0.113550065	0.864855519	NO
CTRL	1617	191	1182	A	WT	WT	1	NAN	NAN	NAN	NAN	NAN	x	E09	9	E	3	1	2	2	12	18626	15081	5900	5050	-0.189032745	54	5.067182143	5.6691741	0.118501059	5.390775306	0.170475046	0.948117152	0.018192502	0.018230163	0.715357687	0.041057032	0.041033986	0.94696781	0.017714922	0.017569771	5.669354506	0.118530743	1.035536458	0.073314264	0.074504205	0.034919609	0.071097839	0.071092696	0.326039931	0.139064132	5.690722084	0.205601487	0.974745307	0.128768107	0.061160103	172	185	0.457405184	0.056935115	0.998748226	0.995752279	0.123945404	0.944031753	0.124474136	0.948058843	NO
12	1487	191	1182	A	EMS.MUTANT	1P07H05	1	1487	1P07H05	NAN	NAN	NAN	x	E10	10	E	3	1	2	2	12	18315	15178	6077	5342	-0.034090892	54	5.067610909	5.670587215	0.109738779	5.440813871	0.159103502	0.956947118	0.016959577	0.017399229	0.713963437	0.042849827	0.04282363	0.955519491	0.016520051	0.016726657	5.670605756	0.109566828	1.072589728	0.074220586	0.075060804	0.070076031	0.06920531	0.069554047	0.392914104	0.131040178	5.691973333	0.27247566	1.007594204	0.120744152	0.061315333	172	185	0.490254081	0.057090345	0.998967826	1.067262977	0.124283333	0.946605589	0.116450524	0.886946899	NO
94	3097	191	1182	A	RAP1.MUTANT	G590.SYN	1	NAN	NAN	RAP1	NAN	NAN	x	E11	11	E	3	1	2	2	12	18911	14932	6520	4361	-0.752385063	54	5.079535321	5.688894794	0.152614225	5.419593961	0.206104515	0.950660531	0.019421027	0.019696304	0.68576078	0.046564361	0.046530751	0.949150608	0.018284822	0.018541974	5.688789093	0.152425611	1.044760006	0.078055914	0.079011078	0.0437872	0.074292946	0.075154983	0.343109419	0.144980351	5.71015667	0.222670976	0.982922275	0.134684326	0.065071399	182	185	0.465582151	0.06084641	1.002203095	1.018106504	0.1330552	1.032714027	0.130688881	1.014347736	NO
7	126	190	1180	A	EMS.MUTANT	Y126	1	126	Y126	NAN	NAN	NAN	a	E12	12	E	3	1	2	2	12	11942	10464	4353	3854	0.549104527	52	5.029807966	5.600162873	0.089122272	5.079226482	0.16649906	0.906933854	0.019159475	0.022070378	0.363315911	0.09707181	0.096768621	0.906974364	0.018228754	0.020478881	5.600217467	0.09077747	0.891650842	0.056067021	0.060860131	-0.114680656	0.062388474	0.068615839	0.013291053	0.155307469	5.621585044	-0.10714739	0.847186154	0.145011443	0.050377553	170	171	0.331046828	0.046281646	0.996155892	0.881581191	0.123248512	0.78565003	0.139803926	0.89118284	NO
107	3184	191	1182	A	SINGLE.SITE	EXG2_C379T	2	2140	2P15D07	EXG2	A	NO	x	F02	2	F	3	1	2	2	12	18568	14314	6281	3680	-0.871837113	54	5.07575019	5.675806721	0.156998575	5.397203687	0.227699081	0.949256206	0.020894749	0.021206037	0.653691353	0.05207451	0.052027515	0.947619404	0.018920522	0.019776644	5.675572723	0.157346873	1.038273344	0.079222232	0.083353066	0.037559087	0.076690922	0.079613185	0.3311354	0.154790033	5.698024518	0.2082771	0.976017826	0.144811244	0.068964277	172	185	0.458677703	0.064739289	1.000029837	0.998522501	0.14093477	1.073431471	0.141143309	1.075019812	NO
CTRL	1617	191	1182	A	WT	WT	1	NAN	NAN	NAN	NAN	NAN	x	F03	3	F	3	1	2	2	12	18833	15020	5959	4851	-0.38463953	55	5.070635615	5.677076534	0.13234637	5.405819164	0.190459806	0.949244265	0.019155178	0.019506469	0.673257155	0.048614302	0.048576058	0.947790842	0.01783998	0.01847538	5.677485316	0.131935931	1.038995753	0.075144595	0.078142764	0.038254625	0.072211118	0.074592507	0.332476044	0.144919874	5.699937111	0.209617744	0.976656717	0.134941085	0.064349968	172	185	0.459316594	0.06012498	1.000365506	0.99991334	0.130889609	0.996922374	0.130900953	0.997008775	NO
146	3257	191	1182	A	SINGLE.SITE	MRN1_G1664A	2	2175	2P18H11	MRN1	NAN	YES	x	F04	4	F	3	1	2	2	12	17850	14698	5949	4916	-0.304386565	54	5.057266802	5.676306228	0.132797959	5.321900695	0.172706964	0.934864855	0.017548406	0.017841219	0.706900227	0.040160735	0.040139164	0.93393517	0.017096785	0.017070184	5.676514711	0.132361866	0.983625111	0.064599873	0.065258016	-0.016510439	0.065562273	0.065658159	0.224124644	0.13487438	5.698966506	0.101266345	0.927687532	0.12489559	0.053443492	172	185	0.410347408	0.049218504	1.000195161	0.893309437	0.107146659	0.816083896	0.119943499	0.913551186	NO
171	880	171	880	A	NULL	NULL	1	NAN	NAN	NAN	NAN	NAN	a	F05	5	F	3	1	2	2	12	18700	15518	4887	4710	0.51659388	52	5.034991186	5.620576374	0.065069571	2.889301703	0.193505089	0.514724193	0.03257458	0.033758263	0.013332862	0.089206391	0.088970886	0.513935797	0.031767311	0.033420993	5.619897776	0.065525041	0.517908473	0.004521301	0.004560687	-0.657956746	0.008735432	0.008794096	-3.060271847	0.251606095	5.642349571	-3.183130146	0.515812873	0.241627306	0.003873455	170	171	-0.000326453	-0.000222452	0.999835407	-0.000869349	-0.000592392	-0.003776211	0.681419743	4.34372338	NO
147	3259	191	1182	A	SINGLE.SITE	FTR1_G265A	1	2100	2P11C10	FTR1	NAN	YES	x	F06	6	F	3	1	2	2	12	18069	14624	5565	4960	0.05952048	54	5.052175796	5.656079507	0.116547674	5.303247908	0.174023521	0.935508455	0.018883186	0.018733759	0.698216711	0.041953396	0.041928808	0.934507048	0.018156622	0.018077037	5.65606607	0.116037463	0.985793745	0.068754164	0.069595951	-0.014308129	0.069977063	0.069720061	0.228596734	0.143198135	5.678517865	0.105738434	0.929605448	0.133219346	0.057260775	172	185	0.412265325	0.053035787	0.996606329	0.897484662	0.115456728	0.879377638	0.128644792	0.979824699	NO
CTRL	1617	191	1182	A	WT	WT	1	NAN	NAN	NAN	NAN	NAN	x	F07	7	F	3	1	2	2	12	17936	14559	5395	4747	-0.073764438	54	5.063053746	5.665997264	0.101401257	5.385069776	0.158825129	0.947253191	0.018609119	0.018328544	0.740012694	0.036576173	0.036559875	0.946738871	0.0180843	0.017932998	5.665938452	0.101282397	1.034578152	0.074537912	0.075771436	0.033993761	0.072752261	0.072423359	0.324249626	0.141682882	5.688390247	0.201391326	0.97274984	0.131704093	0.062291777	172	185	0.455409716	0.058066789	0.998338978	0.991408228	0.126409012	0.962795851	0.127504502	0.971139662	NO
118	3203	191	1182	A	SINGLE.SITE	TRA1_G8560A	1	2013	2P01D04	TRA1	NAN	YES	x	F08	8	F	3	1	2	2	12	20438	17101	6613	5641	0.100166857	53	5.030382071	5.623085882	0.090438151	5.361465292	0.13466051	0.951787455	0.013784258	0.014428138	0.741077933	0.037472222	0.037454698	0.951371014	0.013435328	0.013945475	5.623284027	0.090590362	1.054305403	0.058320095	0.060584472	0.052882165	0.055303178	0.057194699	0.360472999	0.109255067	5.645735822	0.237614699	0.990196403	0.099276277	0.048686499	172	185	0.472856279	0.04446151	0.990852928	1.029388679	0.09679088	0.737208974	0.094027535	0.716161921	NO
75	2911	191	1182	A	SINGLE.SITE	ADE4_G856A	2	1595	1P11B11	ADE4	NAN	YES	x	F09	9	F	3	1	2	2	12	20031	16117	7685	7181	0.001082655	51	5.031359259	5.596578404	0.106881726	5.403563173	0.160633555	0.964289734	0.013772673	0.013815191	0.483782637	0.085857297	0.085647261	0.965522792	0.010141577	0.010862831	5.596881187	0.107191032	1.119197276	0.048902232	0.052053366	0.112611711	0.043900685	0.046679938	0.471139949	0.08403632	5.619332982	0.34828165	1.047586059	0.074057531	0.040569003	172	185	0.530245936	0.036344014	0.986219106	1.154323602	0.079119425	0.602614111	0.068541807	0.522049545	NO
29	2021	191	1182	A	EMS.MUTANT	2P02B11	1	2021	2P02B11	NAN	NAN	NAN	x	F10	10	F	3	1	2	2	12	19502	14849	5394	5247	0.294919162	55	5.13043986	5.703731469	0.092273959	5.528813897	0.136871993	0.968475664	0.013058048	0.012865783	0.632694337	0.058870466	0.058802597	0.9681718	0.011942158	0.011797654	5.703980467	0.09251793	1.132162442	0.058779152	0.05861239	0.124129469	0.052132824	0.051512047	0.491855203	0.092685356	5.726432262	0.368996903	1.059052309	0.082706567	0.046255313	172	185	0.541712185	0.042030324	1.005015529	1.179285155	0.091498288	0.696897875	0.077587925	0.590949417	NO
CTRL	1617	191	1182	A	WT	WT	1	NAN	NAN	NAN	NAN	NAN	x	F11	11	F	3	1	2	2	12	19333	15036	5925	4552	-0.643390068	55	5.0787251	5.692409314	0.160715476	5.420895966	0.226170715	0.949977185	0.021103296	0.020643771	0.652088454	0.05233087	0.052283179	0.948428329	0.018841102	0.019201869	5.69262927	0.160570797	1.041690525	0.080014216	0.082301358	0.040844898	0.076723876	0.078007527	0.337461193	0.151873204	5.715081065	0.214602893	0.979039943	0.141894415	0.068004001	172	185	0.46169982	0.063779012	1.003023341	1.005101525	0.138844288	1.057509288	0.138139565	1.052141761	NO
71	2803	191	1182	A	DOUBLE.MUTANT	CHD1_G1277A_G2723A	1	54	Y54	CHD1	NAN	YES	x	F12	12	F	3	1	2	2	12	18395	14527	5977	4176	-0.755330603	55	5.068076301	5.701760051	0.173770575	5.457936337	0.214998722	0.955883371	0.018666089	0.019253492	0.721055926	0.04118508	0.041161818	0.954662541	0.017202055	0.018148933	5.701440589	0.173307442	1.068763977	0.076596634	0.081166536	0.066502818	0.071868059	0.075256947	0.386212754	0.142652253	5.723892384	0.263354454	1.002983406	0.132673464	0.066761451	172	185	0.485643283	0.062536462	1.004569768	1.057225459	0.136139307	1.036906765	0.128770363	0.980781115	NO
14	1509	191	1182	A	EMS.MUTANT	1P12D09	1	1509	1P12D09	NAN	NAN	NAN	x	G01	1	G	3	1	2	2	12	20517	15848	6177	4490	-0.815402102	55	5.107157333	5.727015964	0.173796817	5.497094099	0.214173193	0.958065533	0.020451333	0.020313263	0.74346152	0.037472222	0.037454698	0.957589973	0.019171687	0.019527064	5.726742087	0.17317581	1.081939646	0.087898973	0.08888638	0.078755399	0.081026207	0.081582814	0.409105282	0.152684427	5.743650545	0.282697435	1.012811564	0.14212341	0.072913486	172	185	0.495471441	0.068688498	1.008037418	1.078620955	0.149532036	1.138912658	0.138632608	1.055897025	NO
172	1617	172	1617	A	WT	WT	1	NAN	NAN	NAN	NAN	NAN	x	G02	2	G	3	1	2	2	12	18770	14648	5571	4750	-0.309911603	55	5.069522802	5.678514282	0.133774533	5.411783798	0.189300639	0.949930805	0.019270352	0.019185831	0.697152816	0.044514811	0.044485443	0.948537035	0.018060411	0.018304146	5.678696098	0.133439041	1.042151387	0.07631294	0.078323846	0.041287218	0.073578025	0.074358404	0.338311275	0.144410567	5.695604557	0.211903427	0.977747948	0.13384955	0.063975504	172	185	0.460407824	0.059750515	0.999605123	1.002288904	0.130074415	0.990713441	0.129777367	0.988450971	NO
CTRL	1617	191	1182	A	WT	WT	1	NAN	NAN	NAN	NAN	NAN	x	G04	4	G	3	1	2	2	12	18554	14401	6257	4073	-0.775704661	55	5.076211105	5.693115517	0.15579963	5.417730698	0.200359013	0.949468436	0.019517253	0.019705714	0.693852829	0.044899073	0.044868938	0.948107048	0.018265941	0.018610238	5.692954519	0.15544719	1.040330732	0.07686028	0.079007198	0.039538675	0.073902936	0.075269919	0.334948773	0.146161148	5.709862978	0.208540926	0.976143486	0.13560013	0.064594656	172	185	0.458803363	0.060369668	1.002107542	0.998796057	0.131422284	1.000979504	0.1315807	1.002186078	NO
26	1611	191	1182	A	EMS.MUTANT	1P15H09	1	1611	1P15H09	NAN	NAN	NAN	x	G05	5	G	3	1	2	2	12	13358	9614	2719	2607	-0.478031479	57	5.130011413	5.718496706	0.064820701	5.611580998	0.090111338	0.981035592	0.009934677	0.010004758	0.83699709	0.025188176	0.025182851	0.980934702	0.009812213	0.009895439	5.718530465	0.064797386	1.198534838	0.053719801	0.054218056	0.181099843	0.044743552	0.045084035	0.591661138	0.077592629	5.735438923	0.46525329	1.115561702	0.067031612	0.041276694	172	185	0.598221578	0.037051706	1.00659624	1.30230378	0.08066004	0.614348226	0.061936425	0.47173957	NO
3	94	190	1180	A	EMS.MUTANT	Y94	1	94	Y94	NAN	NAN	NAN	a	G06	6	G	3	1	2	2	12	21453	17247	8486	8014	1.127304658	52	5.035633012	5.610066328	0.077675462	5.264155255	0.167489346	0.937183992	0.021694309	0.020660753	0.289617822	0.115429325	0.114920727	0.937325619	0.01951372	0.018727149	5.610734763	0.078430819	0.996624966	0.075459092	0.073164705	-0.003380742	0.075920594	0.072742405	0.250637963	0.147259267	5.627643221	0.124230116	0.937627546	0.13669825	0.059852696	170	171	0.42148822	0.05575679	0.997229413	1.122427571	0.148480918	0.946494496	0.132285523	0.843256635	NO
41	2157	191	1182	A	EMS.MUTANT	2P17B12	1	2157	2P17B12	NAN	NAN	NAN	x	G07	7	G	3	1	2	2	12	13693	11091	4598	3336	0.070124492	53	5.054979671	5.636601711	0.099406456	5.324145557	0.162630093	0.944099933	0.016036489	0.016779815	0.702572524	0.042849827	0.04282363	0.943868014	0.015222537	0.016190239	5.636533891	0.099765059	1.022705692	0.061694046	0.066815524	0.022451755	0.060431503	0.06468083	0.301799518	0.127773032	5.65344235	0.17539167	0.960611325	0.117212015	0.054014713	172	185	0.443271202	0.049789725	0.992205459	0.964983181	0.108390184	0.825555219	0.112323392	0.855512546	NO
CTRL	1617	191	1182	A	WT	WT	1	NAN	NAN	NAN	NAN	NAN	x	G08	8	G	3	1	2	2	12	18699	14364	6439	3896	-0.828850772	55	5.080208115	5.684426118	0.151318986	5.412292495	0.207071386	0.95036595	0.02011503	0.019713575	0.699509028	0.044130562	0.044101948	0.949210685	0.018270819	0.018660378	5.684511712	0.151334766	1.045016098	0.077006721	0.079678489	0.04403229	0.074182159	0.075677408	0.343579221	0.146136339	5.701420171	0.217171374	0.98027249	0.135575322	0.065142629	172	185	0.462932366	0.060917641	1.00062579	1.007784728	0.132615199	1.010065353	0.1315908	1.002263008	NO
46	2217	191	1182	A	EMS.MUTANT	2P09C10	1	2217	2P09C10	NAN	NAN	NAN	x	G09	9	G	3	1	2	2	12	20367	16433	8810	6994	-0.517567577	49	4.924330759	5.491431035	0.148196699	5.278444911	0.181075462	0.961451329	0.012051562	0.012981217	0.80838025	0.027874534	0.027867318	0.9613995	0.011279511	0.012321914	5.491363851	0.148478678	1.099543326	0.052888024	0.0580433	0.094894935	0.048211335	0.052491246	0.438895796	0.096777358	5.508272309	0.312487949	1.028324901	0.086216341	0.04556902	172	185	0.510984778	0.041344032	0.966727441	1.112392853	0.090004257	0.685518571	0.080910496	0.616255822	NO
101	3162	191	1182	A	SINGLE.SITE	FTR1_G853A	2	2200	2P01A08	FTR1	NAN	YES	x	G10	10	G	3	1	2	2	12	19304	15437	5715	5013	-0.288992493	54	5.07869478	5.670137266	0.111981905	5.403844314	0.174335963	0.951232961	0.019580058	0.019317443	0.716255781	0.04144118	0.041417481	0.950072182	0.019416215	0.018726763	5.670339665	0.111887092	1.048701689	0.082928313	0.08051499	0.047552912	0.079398656	0.076247609	0.350316128	0.146679045	5.687248124	0.223908281	0.983520436	0.136118028	0.065845499	172	185	0.466180313	0.06162051	0.99813853	1.014855374	0.134145317	1.021719516	0.132181708	1.006763665	NO
193	1209	190	1180	A	m66	CIS	1	NAN	NAN	NAN	NAN	NAN	a	G11	11	G	3	1	2	2	12	18711	15110	6002	5219	-0.316470034	55	5.078406273	5.689330174	0.133137035	5.446624142	0.185040797	0.954129014	0.019496652	0.019625625	0.714713731	0.042081454	0.04205664	0.952975585	0.019127906	0.018884578	5.689376017	0.133279742	1.061307261	0.084007853	0.082816321	0.059501413	0.079242026	0.077592077	0.373020752	0.147484632	5.706284476	0.246612904	0.994629164	0.136923615	0.067756239	172	185	0.477289041	0.06353125	1.001479498	1.039038618	0.13830492	1.053401184	0.133108546	1.013822937	NO
CTRL	1617	191	1182	A	WT	WT	1	NAN	NAN	NAN	NAN	NAN	x	G12	12	G	3	1	2	2	12	19809	15000	6304	3639	-0.989765922	54	5.095684426	5.679594132	0.180004471	5.405416374	0.247071483	0.949508199	0.021191826	0.021168461	0.669032044	0.049383133	0.049343049	0.948406747	0.018944461	0.019599268	5.680346765	0.180669291	1.041599075	0.080096007	0.082977513	0.040757104	0.076866638	0.079111252	0.337292424	0.153146779	5.697255223	0.210884576	0.97726122	0.142585762	0.068081714	172	185	0.459921096	0.063856725	0.999894822	1.001229317	0.139013465	1.058797831	0.138842783	1.057497831	NO
CTRL	1617	191	1182	A	WT	WT	1	NAN	NAN	NAN	NAN	NAN	x	H02	2	H	3	1	2	2	12	19298	15047	6759	4283	-0.837171333	55	5.086554547	5.693595938	0.164737277	5.427318916	0.223187383	0.951134703	0.020518602	0.020260329	0.664859688	0.050280178	0.050237871	0.949711139	0.017997439	0.018770403	5.694010235	0.164749912	1.047154081	0.076266382	0.081029953	0.046076086	0.073044646	0.07652535	0.347492775	0.148034548	5.707872037	0.22146716	0.982341013	0.135236358	0.0652595	172	185	0.46500089	0.061034511	1.001758123	1.012287819	0.132869622	1.01200317	0.131256763	0.999718807	NO
191	1182	191	1182	A	GFP.MATALPHA	GFP.MATALPHA	1	NAN	NAN	NAN	NAN	NAN	x	H03	3	H	3	1	2	2	12	19375	14801	6636	4268	-0.781275303	55	5.08314762	5.694305474	0.154369352	5.188945347	0.23159362	0.908985938	0.02353667	0.024396056	0.521138156	0.068111517	0.068006482	0.90689425	0.02135787	0.022417076	5.694675846	0.155117127	0.891405416	0.065710541	0.068021774	-0.114955943	0.073482846	0.075895848	0.012664561	0.173691871	5.708537648	-0.113361055	0.845034195	0.160893682	0.055548869	172	185	0.327694071	0.05132388	1.001874941	0.71337652	0.111729977	0.850992795	0.156621327	1.192908333	NO
74	2910	191	1182	A	SINGLE.SITE	ADE4_G856A	1	1595	1P11B11	ADE4	NAN	YES	x	H04	4	H	3	1	2	2	12	19733	15800	7432	7152	0.344707934	51	5.02653744	5.601033845	0.095518176	5.406626179	0.142533977	0.964442442	0.012451681	0.012599271	0.503742192	0.082252717	0.082067972	0.965290066	0.009837581	0.010245982	5.601152135	0.096007877	1.118071015	0.047579929	0.049294779	0.111604893	0.042500533	0.044121376	0.46932003	0.079727752	5.615013937	0.343294414	1.044860834	0.066929563	0.036481876	172	185	0.52752071	0.032256888	0.985461094	1.148390897	0.070221918	0.534846136	0.061148097	0.465735263	NO
9	135	190	1180	A	EMS.MUTANT	Y135	1	135	Y135	NAN	NAN	NAN	a	H05	5	H	3	1	2	2	12	19856	16313	6689	5919	0.318165585	51	5.012085376	5.581908717	0.087358173	5.017546673	0.227015422	0.89866916	0.031561812	0.030822113	-0.039774821	0.168122416	0.166564747	0.898339328	0.026519725	0.027697094	5.58141126	0.089776332	0.866063153	0.075842877	0.080447553	-0.143797448	0.087279373	0.090972666	-0.054234957	0.219633444	5.595273062	-0.180260573	0.822692652	0.206835255	0.066789271	170	171	0.306553326	0.062693365	0.991493357	0.816354738	0.166953091	1.064245717	0.204510469	1.303655958	NO
CTRL	1617	191	1182	A	WT	WT	1	NAN	NAN	NAN	NAN	NAN	x	H06	6	H	3	1	2	2	12	19247	15639	6220	5061	-0.366016979	55	5.072703279	5.684147597	0.135085918	5.41431138	0.191320393	0.949703544	0.01933047	0.019337465	0.700314956	0.043874404	0.043846284	0.948532656	0.018305344	0.018472663	5.684468582	0.135213748	1.042132813	0.07811149	0.079183577	0.041269395	0.07459412	0.075089628	0.338277028	0.146000708	5.698330384	0.212251413	0.977914302	0.133202518	0.063688403	172	185	0.460574178	0.059463415	1.000083518	1.00265105	0.129449409	0.985953077	0.12910714	0.983346177	NO
133	3234	191	1182	A	SINGLE.SITE	ADE5_G1592A	1	1572	1P03E05	ADE5	NAN	YES	x	H07	7	H	3	1	2	2	12	13500	9362	3806	1968	-1.104418276	58	5.148838918	5.74189541	0.085014669	5.675520336	0.104612453	0.986822712	0.009417549	0.009992262	1.039671948	-0.009204145	-0.009203885	0.986893638	0.009788503	0.009941347	5.741980565	0.085114261	1.231866525	0.055690893	0.05601846	0.208530519	0.045216321	0.045813819	0.638260041	0.076519134	5.755842367	0.512234426	1.145182075	0.063720944	0.041125491	172	185	0.627841951	0.036900502	1.010177139	1.366786114	0.080330877	0.611841147	0.058773553	0.447649519	NO
91	3089	191	1182	A	SINGLE.SITE	RIM8_C436T	2	1480	1P06B05	RIM8	NAN	YES	x	H08	8	H	3	1	2	2	12	18828	15540	6677	5314	-0.40567618	54	5.051788391	5.663102769	0.148880374	5.374456884	0.20834932	0.946076483	0.020880919	0.0202443	0.71791702	0.040288773	0.040266996	0.945083173	0.019676088	0.019426008	5.663600502	0.148777569	1.027698482	0.081081143	0.081403553	0.027321819	0.078912385	0.078058136	0.311302064	0.154197837	5.677462304	0.185276449	0.965189108	0.141399648	0.065808376	172	185	0.447848984	0.061583388	0.996421073	0.974948825	0.134064503	1.021103999	0.137509272	1.047341125	NO
172	1617	191	1182	A	WT	WT	1	NAN	NAN	NAN	NAN	NAN	x	H09	9	H	3	1	2	2	12	18845	14880	5620	4755	-0.30192233	55	5.081411493	5.696025955	0.13948781	5.436283533	0.185749971	0.951453606	0.019067951	0.018989523	0.72123839	0.040416813	0.040394827	0.950275453	0.018257743	0.018258543	5.695853907	0.13924758	1.049574934	0.078241698	0.079078722	0.048385258	0.07470504	0.074595781	0.351905708	0.143833692	5.709715709	0.225880093	0.984475218	0.131035502	0.063511997	172	185	0.467135095	0.059287008	1.002081696	1.016933896	0.129065379	0.983028104	0.126916193	0.966658805	NO
CTRL	1617	191	1182	A	WT	WT	1	NAN	NAN	NAN	NAN	NAN	x	H10	10	H	3	1	2	2	12	19049	15367	5693	4855	-0.167114002	54	5.061247379	5.670824527	0.125847053	5.398639528	0.184344226	0.949042722	0.01888266	0.019018645	0.701691273	0.043618251	0.043590621	0.947926927	0.017796537	0.018250349	5.670897553	0.126091609	1.039569881	0.074572118	0.078190439	0.038807052	0.072063957	0.074155848	0.333540228	0.144854056	5.684759355	0.207514612	0.975654841	0.132055867	0.062841777	172	185	0.458314718	0.058616789	0.997701739	0.997732297	0.127606339	0.971915312	0.12789637	0.974124337	NO
77	2916	191	1182	A	SINGLE.SITE	ADE6_G1361A	1	2038	2P04A04	ADE6	NAN	YES	x	H11	11	H	3	1	2	2	12	14420	9627	2395	2134	-0.860697389	58	5.173847044	5.741985494	0.090315233	5.723467979	0.11913722	0.996011046	0.010073886	0.010243627	0.689639489	0.05335638	0.053305832	0.995666763	0.00889443	0.009256071	5.7418471	0.090480713	1.283854763	0.0546479	0.056463615	0.249867085	0.042397159	0.044046146	0.706865905	0.072013249	5.755708902	0.58084029	1.191014503	0.05921506	0.040931364	172	185	0.67367438	0.036706375	1.010153715	1.466561427	0.07990827	0.608622354	0.054486821	0.414999565	NO
103	3175	191	1182	A	RAP1.MUTANT	F548	1	NAN	NAN	RAP1	NAN	NAN	x	H12	12	H	3	1	2	2	12	19619	14868	5109	4248	-0.680733666	52	5.043138115	5.614097463	0.100939828	5.43673019	0.148706972	0.966739736	0.017841521	0.018234714	0.807376477	0.028386265	0.028378645	0.966579634	0.018038246	0.018000034	5.614123026	0.101154257	1.12433765	0.087928122	0.085879755	0.117194107	0.078442171	0.076932571	0.479404459	0.137505408	5.627984828	0.353378844	1.050385451	0.124707218	0.068664203	182	185	0.533045327	0.064439214	0.987780921	1.165630841	0.140911723	1.093692794	0.120888808	0.938284022	NO
CTRL	1617	191	1182	A	WT	WT	1	NAN	NAN	NAN	NAN	NAN	x	A01	1	A	1	2	1	3	13	21613	16150	5965	3730	-0.895760249	57	5.325427487	5.892380419	0.179863578	5.364907289	0.253373463	0.910264411	0.020608514	0.02055622	0.613239334	0.050408333	0.050365703	0.910971539	0.018186312	0.018768372	5.892594049	0.180412212	0.90409329	0.057341203	0.059307726	-0.100822727	0.063670024	0.065171454	0.044548971	0.146688339	5.670330725	0.202193813	0.973129542	0.133408258	0.063148448	172	185	0.455789419	0.058923459	0.995169448	0.992234825	0.128273948	0.977000161	0.129277813	0.984646111	NO
172	1617	172	1617	A	WT	WT	1	NAN	NAN	NAN	NAN	NAN	x	A02	2	A	1	2	1	3	13	22853	17496	6310	4438	-0.749616944	58	5.339565029	5.936169262	0.161411633	5.437859121	0.229550389	0.913822997	0.021162494	0.020401134	0.584152127	0.055535962	0.055478972	0.91306663	0.018903027	0.018686812	5.93594007	0.161594612	0.91077193	0.060853894	0.059914168	-0.093462764	0.066726261	0.06544798	0.06093259	0.145780199	5.713676746	0.218577432	0.980948562	0.132500118	0.063754603	172	185	0.463608439	0.059529615	1.002776876	1.00925651	0.129593523	0.987050723	0.128404942	0.977997876	NO
83	2954	191	1182	A	SINGLE.SITE	ADE6_G3327A	2	1587	1P09E01	ADE6	NAN	YES	x	A03	3	A	1	2	1	3	13	16002	11390	2174	2061	-0.947287314	61	5.408062851	5.990595004	0.072438396	5.74084094	0.100482357	0.958005896	0.008968955	0.008999227	0.604568331	0.058998741	0.058930429	0.95757409	0.007767518	0.008110184	5.990635716	0.072725768	1.081867343	0.035482606	0.036740876	0.078688569	0.032570065	0.034005786	0.408981076	0.063119417	5.768372393	0.566625918	1.181258571	0.049839335	0.033964331	172	185	0.663918448	0.029739342	1.012376217	1.445323164	0.064741325	0.493103128	0.044793667	0.341171539	NO
17	1565	191	1182	A	EMS.MUTANT	1P01D03	1	1565	1P01D03	NAN	NAN	NAN	x	A04	4	A	1	2	1	3	13	15061	11000	2656	2541	-0.424615358	61	5.40448242	5.990835478	0.067353367	5.73603856	0.091948418	0.957068113	0.007850445	0.007991278	0.628970192	0.054766639	0.054711981	0.956922119	0.006860056	0.007224243	5.990878445	0.067168126	1.078907182	0.031185683	0.032581748	0.07594866	0.028839897	0.030235016	0.403882658	0.056260302	5.768615121	0.561527499	1.177792962	0.04298022	0.029141053	172	185	0.660452838	0.024916064	1.012418817	1.437778675	0.054241248	0.413129157	0.037725728	0.287338492	NO
CTRL	1617	191	1182	A	WT	WT	1	NAN	NAN	NAN	NAN	NAN	x	A05	5	A	1	2	1	3	13	20882	16142	5135	4070	-0.547201147	58	5.332792058	5.933209301	0.144889655	5.44814183	0.207092649	0.915237317	0.019598828	0.019856437	0.594859561	0.05399738	0.053944991	0.913248761	0.018751429	0.018489003	5.932887762	0.144813943	0.911357706	0.060120982	0.060024545	-0.092819807	0.065921051	0.065205131	0.062356856	0.145840898	5.710624439	0.220001698	0.981634359	0.132560816	0.063874719	172	185	0.464294236	0.059649731	1.002241182	1.010749462	0.129855011	0.989042346	0.128473985	0.978523742	NO
68	2800	191	1182	A	SINGLE.SITE	NAM7_G1304A	1	1575	1P04G01	NAM7	NAN	YES	x	A06	6	A	1	2	1	3	13	21805	16458	6760	3925	-0.942078551	59	5.345157702	5.941154509	0.145931323	5.525258661	0.19604608	0.925659734	0.019371822	0.02020889	0.60409127	0.054125585	0.054072823	0.924121907	0.018102063	0.018625673	5.941601176	0.145607462	0.947884044	0.063035747	0.065200803	-0.0535231	0.067005747	0.068362657	0.147384896	0.145504421	5.719337852	0.305029737	1.024397581	0.13222434	0.069366926	172	185	0.507057458	0.065141938	1.003770427	1.103843239	0.14181132	1.080107726	0.128470525	0.978497388	NO
13	1496	191	1182	A	EMS.MUTANT	1P09F07	1	1496	1P09F07	NAN	NAN	NAN	x	A07	7	A	1	2	1	3	13	20061	15969	5637	4072	-0.612961694	57.5	5.323037446	5.927884175	0.150784412	5.364538801	0.191965549	0.901350401	0.017836191	0.017848554	0.693636006	0.035040225	0.035025895	0.900588142	0.016909215	0.017181538	5.928104591	0.151290047	0.872561444	0.049364758	0.050645427	-0.136322204	0.056666086	0.057452692	-0.036649224	0.135859023	5.705841267	0.120995617	0.936213623	0.122578942	0.053497305	172	185	0.4188735	0.049272317	1.001401713	0.911870388	0.107263808	0.816976158	0.117630542	0.89593452	NO
55	2525	191	1182	A	SINGLE.SITE	PRE7_G83A	1	1496	1P09F07	PRE7	NAN	YES	x	A08	8	A	1	2	1	3	13	20259	16104	5840	4347	-0.470734493	58	5.318477728	5.923294804	0.142529351	5.357172258	0.182798283	0.902190479	0.017717779	0.018323088	0.690846237	0.035680183	0.035665053	0.901386225	0.017396517	0.017707213	5.923317948	0.142192615	0.874895237	0.050765099	0.053040915	-0.133651129	0.058153562	0.059710952	-0.030408217	0.141399808	5.701054624	0.127236624	0.938945912	0.128119727	0.056265538	172	185	0.421605789	0.05204055	1.000561635	0.917818468	0.113290137	0.862875774	0.123434144	0.940137733	NO
CTRL	1617	191	1182	A	WT	WT	1	NAN	NAN	NAN	NAN	NAN	x	A09	9	A	1	2	1	3	13	21227	16447	5059	4268	-0.421951263	57	5.32316583	5.928337463	0.132133986	5.447812849	0.203307969	0.916240889	0.021169987	0.020756834	0.557349998	0.060538202	0.060464409	0.914722901	0.019419663	0.019280192	5.928211971	0.132314494	0.916129713	0.062957389	0.063152361	-0.087597317	0.068971496	0.068279832	0.073884641	0.15168184	5.705948647	0.231529483	0.987221188	0.138401758	0.067462417	172	185	0.469881064	0.063237428	1.001420559	1.022911758	0.137665281	1.048529367	0.134581776	1.025043812	NO
129	3226	191	1182	A	SINGLE.SITE	ADE5_G2081A	1	1597	1P11D07	ADE5	NAN	YES	x	A10	10	A	1	2	1	3	13	15288	11153	2351	2222	-0.722933403	60	5.379438671	5.968767015	0.062608832	5.675916671	0.082182164	0.951036225	0.007442242	0.007686828	0.7197322	0.038752396	0.038733015	0.950849053	0.007228822	0.007372425	5.96887416	0.062650378	1.052046597	0.031178308	0.031642083	0.050737407	0.029564605	0.030143563	0.35639126	0.057295168	5.746610837	0.514036101	1.146345924	0.044015087	0.02845856	172	185	0.6290058	0.024233571	1.008556963	1.369319766	0.052755488	0.401812845	0.038526785	0.293439747	NO
185	3139	191	1182	A	NULL	NULL	1	NAN	NAN	NAN	NAN	NAN	x	A11	11	A	1	2	1	3	13	20586	16651	6012	5805	-0.14023831	57	5.308715654	5.886982835	0.121478637	2.937016107	0.207191225	0.497715668	0.034454964	0.035884625	0.611363809	-0.019304989	-0.019302592	0.498134494	0.034611598	0.035810698	5.887110957	0.121662665	0.515801528	0.004341231	0.004274537	-0.662033223	0.008427312	0.008278089	-3.18383809	0.266835774	5.664847634	-3.026193248	0.518536838	0.253555693	0.004755352	172	185	0.001196714	0.000530363	0.99420714	0.002605198	0.001154579	0.008793865	0.443182858	3.375507887	NO
106	3183	191	1182	A	SINGLE.SITE	EXG2_C379T	1	2140	2P15D07	EXG2	A	NO	x	A12	12	A	1	2	1	3	13	21644	17095	5485	4453	-0.460549558	57	5.324209221	5.920285634	0.127796583	5.440633627	0.193938397	0.915224694	0.020200019	0.020019339	0.562897463	0.059511864	0.059441756	0.913098215	0.018712237	0.018431824	5.920702386	0.12817627	0.910873456	0.060077542	0.059467428	-0.093351298	0.065917812	0.064788583	0.061179588	0.144657478	5.698439062	0.21882443	0.981067424	0.131377396	0.063230003	172	185	0.4637273	0.059005014	1.000102592	1.009515267	0.128451491	0.978352416	0.127240761	0.969130877	NO
161	R128	191	1182	A	RAP1.MUTANT	PLATE	1	NAN	NAN	RAP1	NAN	NAN	x	B02	2	B	1	2	1	3	13	23345	18859	7525	6640	0.069061327	56	5.280335749	5.838162173	0.109405036	5.382881167	0.14768935	0.920905081	0.014458842	0.014664303	0.727542106	0.033120521	0.033108419	0.920715099	0.014233771	0.014216404	5.838166102	0.109611106	0.936103667	0.04881852	0.047906991	-0.066029054	0.052119007	0.051288437	0.120743641	0.109797459	5.621767693	0.282446472	1.012682829	0.102723693	0.052687049	182	185	0.495342706	0.048462061	0.986689737	1.08318506	0.105973864	0.822520997	0.097835418	0.759354082	NO
CTRL	1617	191	1182	A	WT	WT	1	NAN	NAN	NAN	NAN	NAN	x	B03	3	B	1	2	1	3	13	19956	15361	5216	3406	-0.830948214	58	5.331499895	5.928521036	0.14652445	5.429816011	0.214995432	0.913607488	0.020018066	0.020246579	0.58892232	0.054766639	0.054711981	0.912363355	0.017951877	0.018711683	5.928239124	0.146782714	0.908517857	0.057711305	0.059799002	-0.095940739	0.063433832	0.065382137	0.055432996	0.146302377	5.711840715	0.217135828	0.98025541	0.139228611	0.066895621	172	185	0.462915287	0.062670633	1.002454644	1.007747547	0.136431391	1.03913143	0.135382509	1.031142604	NO
172	1617	191	1182	A	WT	WT	1	NAN	NAN	NAN	NAN	NAN	x	B04	4	B	1	2	1	3	13	18835	15299	5207	4699	0.347792749	57	5.304077452	5.908297857	0.102276909	5.401872493	0.168937911	0.912139215	0.019254729	0.018886931	0.607496685	0.05156181	0.051516188	0.911269407	0.018541065	0.018125682	5.908535241	0.102439922	0.90503616	0.058847318	0.05801752	-0.09978038	0.065097822	0.063447764	0.046878297	0.143163355	5.692136832	0.208581129	0.976162638	0.136089589	0.064830422	172	185	0.458822514	0.060605433	0.998996521	0.998837749	0.131935536	1.004888692	0.132089057	1.006057984	NO
37	2140	191	1182	A	EMS.MUTANT	2P15D07	1	2140	2P15D07	NAN	NAN	NAN	x	B06	6	B	1	2	1	3	13	19946	15807	5162	4017	-0.384283736	56	5.300555454	5.870933866	0.122872052	5.172640872	0.194719709	0.88027204	0.018890747	0.01978639	0.524856258	0.060538202	0.060464409	0.879941207	0.017900814	0.018248486	5.871169632	0.12342843	0.816980552	0.043908901	0.046549303	-0.202139989	0.05371216	0.056005542	-0.198108324	0.14675139	5.654771223	-0.036405492	0.872652313	0.139677624	0.052081615	172	185	0.35531219	0.047856627	0.992438683	0.773500029	0.104181908	0.793502834	0.134688952	1.025860122	NO
CTRL	1617	191	1182	A	WT	WT	1	NAN	NAN	NAN	NAN	NAN	x	B07	7	B	1	2	1	3	13	20798	16474	4469	4084	0.062060203	57	5.307629265	5.895937758	0.075039773	5.384764571	0.151290318	0.912155193	0.019635274	0.018893549	0.480275738	0.073250342	0.073119751	0.911606086	0.018674296	0.018135557	5.896066748	0.075374342	0.906104531	0.059488486	0.057724152	-0.098600603	0.065467749	0.063289235	0.049511129	0.142064917	5.679668339	0.21121396	0.97741852	0.134991151	0.06447668	172	185	0.460078396	0.060251692	0.996808242	1.001571753	0.131165456	0.999023365	0.130959619	0.997455611	NO
191	1182	191	1182	A	GFP.MATALPHA	GFP.MATALPHA	1	NAN	NAN	NAN	NAN	NAN	x	B08	8	B	1	2	1	3	13	19999	15643	5280	4730	0.297976811	57	5.297076488	5.895733789	0.09563947	5.170506652	0.18757217	0.874646624	0.024154908	0.023537376	0.488976708	0.065415083	0.065322015	0.872940923	0.023812819	0.022600702	5.895885744	0.096186911	0.800083124	0.055916415	0.052762261	-0.223039653	0.069695285	0.065583744	-0.252850562	0.175697951	5.679487335	-0.09114773	0.852789203	0.168624185	0.059525523	172	185	0.33544908	0.055300534	0.996776475	0.730258855	0.120386989	0.916929036	0.164855226	1.255621934	NO
102	3174	191	1182	A	RAP1.MUTANT	F548	1	NAN	NAN	RAP1	NAN	NAN	x	B09	9	B	1	2	1	3	13	23172	18648	7461	6272	-0.150795878	56	5.261948059	5.829590955	0.108115952	5.346528026	0.148665122	0.916091278	0.014112447	0.014474617	0.704359543	0.03632017	0.036304212	0.915813482	0.013697026	0.013942401	5.829814798	0.108357461	0.919695651	0.04482119	0.045309149	-0.083712478	0.048902607	0.049321453	0.082412983	0.107901156	5.613416389	0.244115815	0.993395029	0.10082739	0.049769696	182	185	0.476054905	0.045544707	0.98522398	1.04100768	0.099594373	0.773006291	0.095671122	0.7425558	NO
65	2795	191	1182	A	SINGLE.SITE	SDS23_G676A	2	1487	1P07H05	SDS23	NAN	YES	x	B10	10	B	1	2	1	3	13	20992	16589	5782	4594	-0.533640273	58	5.318651254	5.916405248	0.126414246	5.459926733	0.186506721	0.920265799	0.019042949	0.019229056	0.571205337	0.058998741	0.058930429	0.918307313	0.017977475	0.017595123	5.916779425	0.126580439	0.927965085	0.060005291	0.058897469	-0.074761174	0.064837472	0.063131036	0.101914768	0.137552123	5.700381016	0.263617599	1.003115839	0.130478357	0.06567415	172	185	0.485775715	0.061449161	1.000443414	1.057513759	0.133772298	1.01887841	0.126496981	0.963465866	NO
CTRL	1617	191	1182	A	WT	WT	1	NAN	NAN	NAN	NAN	NAN	x	B11	11	B	1	2	1	3	13	20947	16418	5295	4039	-0.512100587	57	5.317235931	5.919046173	0.126203932	5.425887837	0.186165694	0.913604717	0.019383399	0.019453169	0.599303414	0.053099992	0.053050169	0.911580831	0.018349745	0.018218883	5.919195478	0.125912656	0.906024295	0.058287096	0.058456847	-0.098689158	0.06439758	0.063839878	0.049313639	0.143896568	5.702797069	0.211016471	0.977324201	0.136822802	0.065338638	172	185	0.459984077	0.06111365	1.000867442	1.001366425	0.133041902	1.013315346	0.132860359	1.011932617	NO
14	1509	191	1182	A	EMS.MUTANT	1P12D09	1	1509	1P12D09	NAN	NAN	NAN	x	B12	12	B	1	2	1	3	13	21327	16890	5342	4998	0.187591088	58	5.322812304	5.929804509	0.111871969	5.470612595	0.156709378	0.919395791	0.01845466	0.018311785	0.769276331	0.025316089	0.025310683	0.91853965	0.018694673	0.01809685	5.929668123	0.111739697	0.928743741	0.062669429	0.060209441	-0.073922422	0.067521756	0.064705268	0.103731627	0.140360922	5.713269714	0.265434459	1.004031156	0.133287156	0.067209913	172	185	0.486691033	0.062984924	1.00270544	1.059506368	0.13711559	1.044342641	0.129414597	0.985687932	NO
185	3139	191	1182	A	NULL	NULL	1	NAN	NAN	NAN	NAN	NAN	x	C01	1	C	1	2	1	3	13	19792	15653	5170	4957	-0.337868394	57	5.323122851	5.915447325	0.156760172	2.960946196	0.19951622	0.499679963	0.028298868	0.031065958	0.369595717	0.021990602	0.021987058	0.498964397	0.027851204	0.030900013	5.915366992	0.156638273	0.515905829	0.003511378	0.00374794	-0.661831032	0.006807774	0.007257886	-3.17734824	0.232449755	5.697048301	-3.021004692	0.5186344	0.222804698	0.004200365	172	185	0.001294277	-2.46E-05	0.999858507	0.002817587	-5.36E-05	-0.000408286	-0.019025263	-0.144906158	NO
185	3139	185	3139	A	NULL	NULL	1	NAN	NAN	NAN	NAN	NAN	x	C02	2	C	1	2	1	3	13	20226	16276	5679	5502	0.14682702	57	5.314213812	5.910453908	0.123747977	2.946452265	0.195019846	0.497250029	0.028614021	0.03084441	0.266692406	0.039008446	0.038988678	0.495777977	0.027644914	0.03047423	5.910121532	0.123865159	0.515509027	0.003393934	0.00369085	-0.662600464	0.006586527	0.007147781	-3.202266056	0.234684598	5.691802841	-3.045922508	0.518170448	0.22503954	0.004138089	172	185	0.000830325	-8.69E-05	0.998937904	0.001807583	-0.000189177	-0.00144087	-0.104657525	-0.797125372	NO
119	3204	191	1182	A	SINGLE.SITE	TRA1_G8560A	2	2013	2P01D04	TRA1	NAN	YES	x	C03	3	C	1	2	1	3	13	21421	17060	5881	4801	-0.259523784	57	5.293505938	5.8863339	0.102776056	5.414548868	0.149367514	0.917397186	0.015722936	0.016447621	0.653860226	0.044770984	0.044741106	0.91620461	0.015107818	0.015658238	5.886469014	0.10253009	0.920981972	0.049771952	0.05142376	-0.082314817	0.054072745	0.055639107	0.085471601	0.122088758	5.668150324	0.241815149	0.992260696	0.112443701	0.055376107	172	185	0.474920572	0.051151119	0.994786777	1.033882559	0.111353883	0.848128268	0.107704576	0.820333277	NO
CTRL	1617	191	1182	A	WT	WT	1	NAN	NAN	NAN	NAN	NAN	x	C04	4	C	1	2	1	3	13	21666	16567	5579	3799	-0.790408976	58	5.326712045	5.922653848	0.154066136	5.427937048	0.216934024	0.913548528	0.019870551	0.019800522	0.609683989	0.05130547	0.051260525	0.912219276	0.017841605	0.018317498	5.923022533	0.154101797	0.908057586	0.056438954	0.058767766	-0.096447482	0.062204867	0.064169355	0.054306276	0.143941478	5.704703842	0.210649824	0.977149144	0.13429642	0.064108675	172	185	0.45980902	0.059883687	1.00120209	1.000985332	0.130364324	0.992921535	0.130235998	0.991944141	NO
1	54	190	1180	A	EMS.MUTANT	Y54	1	54	Y54	NAN	NAN	NAN	a	C05	5	C	1	2	1	3	13	18462	15851	5946	5597	1.23182007	55	5.256934041	5.841792923	0.081876035	5.173765912	0.143890285	0.886094216	0.015833895	0.015479664	0.335599995	0.094233779	0.093956323	0.886137216	0.013621079	0.013663938	5.841861013	0.081997333	0.832728131	0.035097004	0.036037535	-0.183048064	0.042359636	0.042908764	-0.149655515	0.108238393	5.623542323	0.006688033	0.889071849	0.098593335	0.038381367	170	171	0.372932523	0.034285461	0.996502726	0.993123239	0.091302544	0.582009841	0.091934758	0.586039897	NO
110	3190	191	1182	A	SINGLE.SITE	CCC2_G2159A	1	2140	2P15D07	CCC2	A	YES	x	C06	6	C	1	2	1	3	13	20484	16597	5691	5008	0.027502767	57	5.294127726	5.889515432	0.101647123	5.342015833	0.182923187	0.904733766	0.020895511	0.020198672	0.516446169	0.065928615	0.065833342	0.903397379	0.019700928	0.01891148	5.889507614	0.10180654	0.880841365	0.058424161	0.057234026	-0.126877732	0.066738427	0.064135205	-0.014680979	0.150197207	5.671188923	0.141662568	0.945327181	0.14055215	0.062622309	172	185	0.427987058	0.05839732	0.995320065	0.931710228	0.127128565	0.968276335	0.136446463	1.039246222	NO
74	2910	191	1182	A	SINGLE.SITE	ADE4_G856A	1	1595	1P11B11	ADE4	NAN	YES	x	C07	7	C	1	2	1	3	13	22526	18477	8393	7713	0.029554896	54	5.240142749	5.808038031	0.106129871	5.364074229	0.151490322	0.923250107	0.011832907	0.01210335	0.467940478	0.078393018	0.07823302	0.923758331	0.008693747	0.009217077	5.808186575	0.106492301	0.946611824	0.030407987	0.032135394	-0.05486617	0.032103251	0.03392509	0.144541727	0.071918669	5.589867885	0.300885275	1.022227832	0.062273612	0.032534578	172	185	0.504887708	0.028309589	0.981047845	1.099119783	0.061628812	0.469396636	0.056071061	0.427065951	NO
CTRL	1617	191	1182	A	WT	WT	1	NAN	NAN	NAN	NAN	NAN	x	C08	8	C	1	2	1	3	13	20007	16016	5261	4866	0.370525356	57	5.312435114	5.905409699	0.092940999	5.400874588	0.155738775	0.912010556	0.017760184	0.017351987	0.669551958	0.041057032	0.041033986	0.911361752	0.017604669	0.016868109	5.905595916	0.09285018	0.905328919	0.055721189	0.053669691	-0.099456956	0.061482704	0.058903311	0.047600443	0.132339099	5.687277225	0.203943991	0.97395871	0.122694041	0.058178635	172	185	0.456618586	0.053953647	0.998143637	0.994039889	0.117454871	0.89459652	0.118159112	0.899960384	NO
176	2005	191	1182	A	CHR2SNP.69593(T)	POLYMORPHISM	2	NAN	NAN	NAN	NAN	NAN	x	C09	9	C	1	2	1	3	13	20129	16025	3973	3688	0.282761728	57	5.309346916	5.889463062	0.063333501	5.371609006	0.130482826	0.911762806	0.017656146	0.016903841	0.431885906	0.081480586	0.081300982	0.911319809	0.017036208	0.016203267	5.889822888	0.063863904	0.90519592	0.054105735	0.051446031	-0.099603872	0.059780033	0.056549537	0.047272442	0.126897598	5.671504197	0.20361599	0.973803205	0.11725254	0.05558017	172	185	0.456463081	0.051355182	0.995375397	0.99370136	0.111798119	0.851511797	0.112506758	0.856909159	NO
10	333	190	1180	A	EMS.MUTANT	Y333	1	333	Y333	NAN	NAN	NAN	a	C10	10	C	1	2	1	3	13	18764	15141	4642	3964	0.238616131	55	5.265844595	5.840375868	0.090874361	5.294346002	0.146417639	0.906384242	0.015599372	0.016987462	0.603746732	0.051818156	0.051771852	0.906332248	0.01517028	0.016288937	5.839909874	0.091084442	0.889688062	0.046151643	0.04953998	-0.11688437	0.051700516	0.055437278	0.008269698	0.127056249	5.621591184	0.164613245	0.955670985	0.117411191	0.053526448	170	171	0.439531659	0.049430542	0.99615698	1.170477441	0.131634054	0.839103836	0.112461847	0.716890225	NO
92	3091	191	1182	A	SINGLE.SITE	SSN2_C2911T	1	89	Y89	SSN2	NAN	YES	x	C11	11	C	1	2	1	3	13	23694	18408	7910	7105	0.458800067	56	5.304505599	5.880185697	0.095159848	5.401035028	0.174597499	0.918170178	0.019181052	0.01968333	0.348887389	0.096813743	0.096512958	0.918197666	0.017003442	0.017525685	5.880219798	0.096072102	0.927598093	0.057133581	0.057599967	-0.07515673	0.061646738	0.062247785	0.101057307	0.13463727	5.661901108	0.257400855	0.999996448	0.124992212	0.062522889	172	185	0.482656324	0.0582979	0.993690011	1.050722974	0.126912131	0.966627867	0.12078553	0.91996453	NO
CTRL	1617	191	1182	A	WT	WT	1	NAN	NAN	NAN	NAN	NAN	x	C12	12	C	1	2	1	3	13	20433	16083	5218	4655	-0.015497239	58	5.322296068	5.921517926	0.113626748	5.42430982	0.172417816	0.912676491	0.01980802	0.018624892	0.647564307	0.044770984	0.044741106	0.911256125	0.018866284	0.017914694	5.921503764	0.113536319	0.904994073	0.060124138	0.057170291	-0.099826885	0.066013319	0.062638208	0.046774438	0.141087395	5.703185073	0.203117985	0.973567199	0.131442337	0.062275411	172	185	0.456227076	0.058050423	1.000935539	0.993187586	0.126373383	0.962524485	0.127240196	0.969126576	NO
32	2053	191	1182	A	EMS.MUTANT	2P05G06	1	2053	2P05G06	NAN	NAN	NAN	x	D01	1	D	1	2	1	3	13	21987	17481	7760	4530	-0.778132601	57	5.277610096	5.875297166	0.143801386	5.289537671	0.239816927	0.897333898	0.025563731	0.027039545	0.393653339	0.085728525	0.085519429	0.894913742	0.022697665	0.023816644	5.875569423	0.144683667	0.856381439	0.062832613	0.064762013	-0.155039395	0.073622211	0.075578549	-0.081023054	0.181610058	5.661599771	0.076810929	0.91734985	0.174896241	0.073031017	172	185	0.400009726	0.068806028	0.993637125	0.870804728	0.149787895	1.14086141	0.172010888	1.310123123	NO
CTRL	1617	191	1182	A	WT	WT	1	NAN	NAN	NAN	NAN	NAN	x	D02	2	D	1	2	1	3	13	19862	15342	5259	4142	-0.559188293	58	5.323886361	5.925943473	0.139341393	5.438508329	0.205030948	0.914689321	0.019955242	0.019645133	0.600021771	0.053099992	0.053050169	0.912941703	0.018419868	0.018292147	5.926438767	0.14078174	0.910370617	0.059162378	0.058686264	-0.093903491	0.064911557	0.064113192	0.059955658	0.14293209	5.712469115	0.217789642	0.980569653	0.136218273	0.06549204	172	185	0.46322953	0.061267051	1.002564931	1.008431641	0.133375852	1.015858878	0.132260678	1.007365138	NO
172	1617	191	1182	A	WT	WT	1	NAN	NAN	NAN	NAN	NAN	x	D03	3	D	1	2	1	3	13	20383	15912	5474	4591	-0.349309609	58	5.310316283	5.907099503	0.125586842	5.415352355	0.197420986	0.914217247	0.020565765	0.020705286	0.554338363	0.060923112	0.060847905	0.912463781	0.018956697	0.019271346	5.907005256	0.125857855	0.908838968	0.061212541	0.062732126	-0.095587353	0.066978322	0.067995056	0.056218308	0.153357986	5.693035605	0.214052291	0.978776135	0.146644169	0.070241671	172	185	0.461436012	0.066016683	0.99915426	1.004527226	0.143715604	1.094611733	0.143067904	1.089678512	NO
156	3274	191	1182	A	SINGLE.SITE	ADE2_C1477T	1	2217	2P09C10	ADE2	NAN	YES	x	D05	5	D	1	2	1	3	13	21572	16808	4499	3898	-0.518177758	57	5.310362741	5.894288364	0.091880243	5.421788956	0.169157356	0.918456439	0.022235296	0.022029194	0.554820195	0.061692985	0.061614895	0.917774861	0.021873797	0.021235531	5.894467523	0.09226657	0.926185927	0.07258856	0.07165246	-0.07668028	0.078727437	0.076380723	0.097750974	0.168039	5.680497872	0.255584957	0.999088934	0.161325183	0.080550755	172	185	0.481748811	0.076325766	0.996953829	1.048747354	0.166158055	1.265544943	0.158434778	1.206720511	NO
CTRL	1617	191	1182	A	WT	WT	1	NAN	NAN	NAN	NAN	NAN	x	D06	6	D	1	2	1	3	13	21212	16775	6292	4220	-0.673601431	57	5.309074758	5.909385647	0.130184461	5.409993954	0.209564471	0.912788181	0.021501873	0.02160373	0.521673163	0.066185394	0.066089006	0.91122049	0.01973339	0.019596763	5.909773581	0.131255337	0.904881173	0.062216554	0.061524887	-0.099951646	0.068530463	0.067787763	0.046495779	0.151876177	5.695803929	0.204329762	0.974141669	0.14516236	0.068859144	172	185	0.456801545	0.064634155	0.999640114	0.994438183	0.140705898	1.071688269	0.141492856	1.07768214	NO
98	3109	191	1182	A	RAP1.MUTANT	P589.LARGE	1	NAN	NAN	RAP1	NAN	NAN	x	D07	7	D	1	2	1	3	13	22775	17875	4992	4458	-0.287663543	57	5.319045169	5.89993617	0.07813529	5.431911897	0.142126326	0.918880252	0.018014662	0.018070599	0.533692858	0.065286705	0.065194183	0.918772981	0.017173461	0.017229301	5.900062216	0.07808895	0.929527159	0.058216191	0.057052101	-0.073079254	0.062271589	0.061467899	0.105556274	0.132758039	5.686092564	0.263390257	1.003001423	0.126044222	0.063427879	182	185	0.485661299	0.05920289	0.997979547	1.062014354	0.129461251	1.004819427	0.121901602	0.946144865	NO
192	2884	190	1180	A	TATA.22	CIS	1	NAN	NAN	NAN	NAN	NAN	a	D09	9	D	1	2	1	3	13	20792	15953	5213	3925	-0.738097445	58	5.329614382	5.930526241	0.130052695	5.462658496	0.19581497	0.918523279	0.019756475	0.019927695	0.596009394	0.054382001	0.054328486	0.916837691	0.018097543	0.018613024	5.930302424	0.130340177	0.923072376	0.059659662	0.061130862	-0.080047633	0.064831525	0.066038718	0.090422302	0.144418324	5.716332772	0.248256285	0.995443055	0.137704508	0.068254738	172	185	0.478102931	0.064029749	1.003243021	1.040810424	0.139390131	1.061666711	0.133924611	1.020038507	NO
CTRL	1617	191	1182	A	WT	WT	1	NAN	NAN	NAN	NAN	NAN	x	D10	10	D	1	2	1	3	13	20647	16148	5371	4766	-0.053527716	58	5.318938806	5.915573413	0.112347663	5.420839946	0.177397249	0.913595843	0.019071386	0.018548378	0.63132004	0.047717403	0.047681236	0.912450818	0.018180011	0.017726138	5.916013802	0.112713506	0.908797504	0.058122616	0.056893641	-0.095632977	0.064045949	0.062162531	0.056116938	0.139099044	5.70204415	0.213950921	0.978727582	0.132385227	0.063405296	172	185	0.461387459	0.059180308	1.000735301	1.004421528	0.128833097	0.981258929	0.128265966	0.976939364	NO
34	2067	191	1182	A	EMS.MUTANT	2P07D07	1	2067	2P07D07	NAN	NAN	NAN	x	D11	11	D	1	2	1	3	13	17616	13995	4845	4092	0.114965398	58	5.32218638	5.905808828	0.077556863	5.398738374	0.14358881	0.914111091	0.016143108	0.016797371	0.441260957	0.080065262	0.079894833	0.914024775	0.015219644	0.015499971	5.905645033	0.078310832	0.913862918	0.048807067	0.050164312	-0.090074699	0.053797788	0.054643897	0.06842529	0.121146209	5.691675382	0.226259273	0.984659039	0.114432392	0.055485619	172	185	0.467318916	0.051260631	0.998915534	1.017334066	0.111592286	0.849944068	0.109690897	0.835462112	NO
39	2146	191	1182	A	EMS.MUTANT	2P15G08	1	2146	2P15G08	NAN	NAN	NAN	x	D12	12	D	1	2	1	3	13	15086	10920	2541	2441	-0.674777028	61	5.360543537	5.955361065	0.062883023	5.625841104	0.095415316	0.944392809	0.01052231	0.010592406	0.691494625	0.042465634	0.042440135	0.944296352	0.010393045	0.010319441	5.955335078	0.062936367	1.024460216	0.042427472	0.042207173	0.024165855	0.041602407	0.041184927	0.305149121	0.080443948	5.741365426	0.462983105	1.114165354	0.073730131	0.045298552	172	185	0.59682523	0.041073564	1.007636369	1.299263988	0.089415459	0.681033987	0.068820086	0.524169063	NO
CTRL	1617	191	1182	A	WT	WT	1	NAN	NAN	NAN	NAN	NAN	x	E01	1	E	1	2	1	3	14	21415	16548	5954	4050	-0.77529878	58	5.325619547	5.924814066	0.162337849	5.432706368	0.222626553	0.914690534	0.020298285	0.020275954	0.597804365	0.053484576	0.053433664	0.913156225	0.018094885	0.01863487	5.92478273	0.162494803	0.911059983	0.058287225	0.059988051	-0.093146541	0.063941665	0.065383901	0.061633221	0.145857739	5.710099431	0.221599781	0.982405015	0.135998639	0.06563605	172	185	0.465064891	0.061411061	1.002149041	1.012427148	0.133689355	1.018246678	0.13204837	1.005748097	NO
48	2504	191	1182	A	SINGLE.SITE	CYC8_G1010A	1	126	Y126	CYC8	NAN	YES	x	E03	3	E	1	2	1	3	14	17771	14108	5086	4614	0.482889552	57	5.303951002	5.8902944	0.09548347	5.238116386	0.167460845	0.888263005	0.016952832	0.018607316	0.459067884	0.0728648	0.072736256	0.888821423	0.016001471	0.017285219	5.890865375	0.096280993	0.839790701	0.042433753	0.046996967	-0.174602584	0.050608745	0.055138205	-0.128665004	0.138222907	5.676182077	0.031301556	0.898772534	0.128363807	0.051215922	172	185	0.38143241	0.046990933	0.996196387	0.830362675	0.102297329	0.779148914	0.123195963	0.938323623	NO
CTRL	1617	191	1182	A	WT	WT	1	NAN	NAN	NAN	NAN	NAN	x	E05	5	E	1	2	1	3	14	19084	15162	5196	3633	-0.80002811	57	5.311223875	5.915517496	0.135683616	5.421454201	0.203879188	0.913537236	0.020228219	0.020687704	0.574392891	0.057331306	0.057268616	0.911737584	0.019006826	0.019169877	5.915745009	0.136234182	0.906522575	0.060354303	0.060433158	-0.098139346	0.066783747	0.066486209	0.050539446	0.148579187	5.701061711	0.210506006	0.977080495	0.138720087	0.066210865	172	185	0.459740371	0.061985876	1.000562879	1.000835886	0.134940704	1.027777592	0.134828003	1.026919205	NO
43	2182	191	1182	A	EMS.MUTANT	2P19F12	1	2182	2P19F12	NAN	NAN	NAN	x	E06	6	E	1	2	1	3	14	18797	14917	3953	3695	0.174432051	56	5.300222388	5.875147535	0.066588188	5.401596963	0.138191048	0.919164622	0.017610882	0.016935013	0.272184243	0.110121554	0.109679626	0.918902091	0.015931996	0.0154837	5.875176751	0.066769428	0.929961264	0.054253818	0.051701351	-0.072612345	0.057990973	0.05555814	0.106565912	0.120185645	5.660493452	0.266532472	1.004585132	0.110326545	0.055693166	172	185	0.487245009	0.051468178	0.99344296	1.060712351	0.112044107	0.85338537	0.105631001	0.804539863	NO
90	3088	191	1182	A	SINGLE.SITE	RIM8_C436T	1	1480	1P06B05	RIM8	NAN	YES	x	E07	7	E	1	2	1	3	14	19555	15463	5372	4029	-0.702338717	57	5.305143779	5.906609757	0.149079489	5.370342817	0.218000269	0.907520819	0.021231441	0.020566153	0.619618269	0.048742436	0.04870389	0.906717268	0.019137635	0.019260297	5.906640151	0.149064586	0.890863783	0.058265822	0.059263997	-0.115563744	0.065475975	0.065887447	0.011280558	0.151538696	5.691956852	0.171247118	0.958705348	0.141679596	0.06502005	172	185	0.441365224	0.060795061	0.998964934	0.960833946	0.132348349	1.00803289	0.137743207	1.049122894	NO
152	3268	191	1182	A	SINGLE.SITE	NAP1_G1034A	2	1523	1P16A09	NAP1	NAN	YES	x	E08	8	E	1	2	1	3	14	20000	16178	4269	3866	0.121896919	57	5.308798696	5.889320193	0.071050553	5.377922459	0.148646998	0.912400728	0.018871277	0.018529794	0.439355395	0.08032257	0.080150496	0.912161531	0.018036808	0.017687294	5.889558082	0.071869522	0.907873265	0.057213163	0.056256888	-0.096650487	0.063007238	0.061712296	0.053854711	0.137853753	5.674874783	0.213821271	0.978665491	0.127994653	0.061294504	172	185	0.461325368	0.057069515	0.995966951	1.004286358	0.124237989	0.946260226	0.123707733	0.942221527	NO
CTRL	1617	191	1182	A	WT	WT	1	NAN	NAN	NAN	NAN	NAN	x	E09	9	E	1	2	1	3	14	20697	16461	5805	4631	-0.456960106	58	5.307271737	5.902794566	0.122020182	5.404708882	0.187175221	0.912974013	0.019566331	0.020075882	0.596508819	0.053612774	0.053561496	0.911898459	0.018397365	0.018932397	5.903334395	0.121904862	0.907034593	0.05855232	0.060631268	-0.097574689	0.06485576	0.066215889	0.051797488	0.14887884	5.688651097	0.211764048	0.977681334	0.13901974	0.066437417	172	185	0.46034121	0.062212428	0.998384758	1.002143888	0.135433899	1.031534018	0.135144165	1.029327255	NO
76	2915	191	1182	A	SINGLE.SITE	ADE6_G1055A	1	1565	1P01D03	ADE6	NAN	YES	x	E10	10	E	1	2	1	3	14	13967	10150	2879	2695	-0.116001093	61	5.382040603	5.971806329	0.073462273	5.674635212	0.094713701	0.950281695	0.009195817	0.009558946	0.758605941	0.03209678	0.032085765	0.950213933	0.00901253	0.009319442	5.971903331	0.073502057	1.049310499	0.038770455	0.039979501	0.048133281	0.036945175	0.038073829	0.35142462	0.072752394	5.757220032	0.51139118	1.144638073	0.062893295	0.040557112	172	185	0.62729795	0.036332124	1.010418926	1.365601846	0.079093539	0.602416951	0.057918448	0.441136597	NO
80	2919	191	1182	A	SINGLE.SITE	ADE6_G3327A	1	1587	1P09E01	ADE6	NAN	YES	x	E11	11	E	1	2	1	3	14	15051	11145	3157	2994	-0.32177173	62	5.397494246	5.984483206	0.072247976	5.720059611	0.101536679	0.95565255	0.008659945	0.008896811	0.591827051	0.060794807	0.060720073	0.95546894	0.007879509	0.007936086	5.984335605	0.072650252	1.072363337	0.035107073	0.035511912	0.069864939	0.032941628	0.03308834	0.392518796	0.062020747	5.769652307	0.552485356	1.171689925	0.052161648	0.035047815	172	185	0.654349801	0.030822827	1.012600848	1.424492614	0.067100027	0.511068212	0.04710451	0.358772104	NO
178	2007	191	1182	A	CHR2SNP.69593(T)	POLYMORPHISM	3	NAN	NAN	NAN	NAN	NAN	x	F01	1	F	1	2	1	3	14	20832	15784	5070	3667	-0.768819463	58	5.340855759	5.94347473	0.157945133	5.46170407	0.214818694	0.915962098	0.020878844	0.020444675	0.592744048	0.054382001	0.054328486	0.914551194	0.01881928	0.01893224	5.943812351	0.158299893	0.915571034	0.061166269	0.061361266	-0.088207328	0.067130623	0.066680734	0.072541883	0.147577947	5.73021327	0.230088587	0.986519345	0.138036084	0.067187293	172	185	0.469179221	0.062962304	1.005679113	1.021383875	0.137066348	1.043967588	0.134196703	1.022110896	NO
5	103	190	1180	A	EMS.MUTANT	Y103	1	103	Y103	NAN	NAN	NAN	a	F02	2	F	1	2	1	3	14	19038	15202	5142	3927	-0.551837044	56	5.285168415	5.871958609	0.123452904	5.150314247	0.227469733	0.875392147	0.025450301	0.025687004	0.496554022	0.064516484	0.064427193	0.874193684	0.023409208	0.024093066	5.871681287	0.124117548	0.803039506	0.055494438	0.058182543	-0.219351368	0.069299249	0.071184615	-0.243053975	0.191858651	5.658082206	-0.08550727	0.854785951	0.182316788	0.064723148	170	171	0.338646625	0.060627242	1.002623261	0.901819531	0.161450985	1.029172436	0.179028042	1.141217727	NO
CTRL	1617	191	1182	A	WT	WT	1	NAN	NAN	NAN	NAN	NAN	x	F03	3	F	1	2	1	3	14	20024	15536	5432	3814	-0.719313619	57	5.309015291	5.90958384	0.13023761	5.413940672	0.198667618	0.91329758	0.020457253	0.020664834	0.563881504	0.059127019	0.05905826	0.91133314	0.018668389	0.019084004	5.909973994	0.130579708	0.905238186	0.058859332	0.060045221	-0.099557181	0.065220064	0.066120133	0.047376689	0.148093058	5.696374913	0.204923393	0.974423347	0.138551194	0.065762101	172	185	0.457083223	0.061537113	0.999740324	0.995051384	0.133963765	1.020336722	0.134629997	1.025411087	NO
160	R120	191	1182	A	RAP1.MUTANT	PLATE	1	NAN	NAN	RAP1	NAN	NAN	x	F04	4	F	1	2	1	3	14	6810	5226	1935	1430	-0.485968864	55	5.167740451	5.764417854	0.111438433	5.077845522	0.146160699	0.879765045	0.015036215	0.014966909	0.739731159	0.024292806	0.024288029	0.879396268	0.014725244	0.014706728	5.764232047	0.111126721	0.815631711	0.036572884	0.036634674	-0.203792361	0.044954166	0.044600511	-0.202369749	0.115987741	5.550632966	-0.044823045	0.869526832	0.106445878	0.039357795	182	185	0.352186709	0.035132806	0.974204713	0.770140303	0.076826267	0.596290589	0.099756196	0.774262283	NO
104	3176	191	1182	A	RAP1.MUTANT	F548	1	NAN	NAN	RAP1	NAN	NAN	x	F05	5	F	1	2	1	3	14	23332	18803	6639	5517	-0.36394404	55	5.266797998	5.836075876	0.094642384	5.351256968	0.137993261	0.915719038	0.014935407	0.015342071	0.602082634	0.053740974	0.053689328	0.91554279	0.01476829	0.014506116	5.836122855	0.094903542	0.918807712	0.048198648	0.047273557	-0.084678415	0.052739816	0.051386194	0.080296167	0.112817842	5.622523774	0.237842871	0.990308314	0.103275979	0.050659567	182	185	0.472968191	0.046434579	0.986822438	1.034257843	0.10154029	0.788109613	0.098176959	0.762004966	NO
134	3235	191	1182	A	SINGLE.SITE	ADE5_G1592A	2	1572	1P03E05	ADE5	NAN	YES	x	F06	6	F	1	2	1	3	14	14323	10619	3574	3458	0.666003423	61	5.374500767	5.965953654	0.062169384	5.649642454	0.085549499	0.947083765	0.00708066	0.007173375	0.681510466	0.044514811	0.044485443	0.947110847	0.006548668	0.006711497	5.965941755	0.062277766	1.03613606	0.027448053	0.028051781	0.035498467	0.026427696	0.027099851	0.327158478	0.052300882	5.752342674	0.484705182	1.127657036	0.042759019	0.026847313	172	185	0.610316912	0.022622324	1.009562927	1.328634825	0.04924787	0.375097031	0.037066521	0.282317627	NO
CTRL	1617	191	1182	A	WT	WT	1	NAN	NAN	NAN	NAN	NAN	x	F07	7	F	1	2	1	3	14	20390	15716	5605	3720	-0.80253416	58	5.307934786	5.908593578	0.133312594	5.411203728	0.207880431	0.91235324	0.020055024	0.02015396	0.576636917	0.056818314	0.056757289	0.911470814	0.018302824	0.018540543	5.90863668	0.133924435	0.905674941	0.058139722	0.058729687	-0.099074822	0.064450996	0.064490663	0.048453304	0.144692617	5.695037599	0.206000008	0.974934628	0.135150754	0.064217212	172	185	0.457594504	0.059992224	0.999505619	0.996164422	0.130600605	0.994721173	0.131103462	0.998551194	NO
25	1600	191	1182	A	EMS.MUTANT	1P12F03	1	1600	1P12F03	NAN	NAN	NAN	x	F08	8	F	1	2	1	3	14	15250	10482	3209	1714	-1.330826703	62	5.42257777	6.0132336	0.066256756	5.767048942	0.099607254	0.958222824	0.009413313	0.010414375	0.758291864	0.033248494	0.03323625	0.958272122	0.009160064	0.010043375	6.013255618	0.066211166	1.085053406	0.04192324	0.04514703	0.081629208	0.038616302	0.041913672	0.414439684	0.077138645	5.799656537	0.571986388	1.184921414	0.067596782	0.046313208	172	185	0.667581291	0.042088219	1.01786673	1.453297022	0.091624322	0.69785782	0.063045834	0.480189397	NO
142	3251	191	1182	A	SINGLE.SITE	NAM7_G2462A	2	2058	2P06D08	NAM7	NAN	YES	x	F09	9	F	1	2	1	3	14	19454	15183	5073	4343	-0.59602763	59	5.33714811	5.943165455	0.121566303	5.538989482	0.146622224	0.929212748	0.016170656	0.017342547	0.709552243	0.036960187	0.036943371	0.928001131	0.016696056	0.016754146	5.943078472	0.121755275	0.96168574	0.060509996	0.059817501	-0.039067555	0.06283237	0.062238902	0.177720438	0.129502142	5.729479391	0.335267142	1.040502854	0.119960279	0.064865004	172	185	0.52316273	0.060640015	1.005550314	1.138903754	0.132010819	1.00546209	0.115910426	0.882833239	NO
60	2699	191	1182	A	SINGLE.SITE	CHD1_G1277A	1	54	Y54	CHD1	NAN	YES	x	F10	10	F	1	2	1	3	14	20770	15955	5632	3332	-0.901192504	57	5.314510403	5.89575421	0.16294826	5.403612899	0.235386456	0.914475442	0.021117837	0.021263428	0.608212636	0.051946332	0.051899683	0.914102769	0.018892676	0.019628988	5.896108484	0.163645591	0.914115548	0.061316306	0.063224456	-0.089798295	0.066923326	0.068807344	0.069035202	0.152593201	5.682509403	0.226581906	0.984815502	0.143051338	0.069384667	172	185	0.467475379	0.065159678	0.997306862	1.017674679	0.14184994	1.080401878	0.139386331	1.061637771	NO
CTRL	1617	191	1182	A	WT	WT	1	NAN	NAN	NAN	NAN	NAN	x	F11	11	F	1	2	1	3	14	20781	16266	5214	4497	-0.296960046	58	5.312013903	5.911089928	0.118972117	5.422952421	0.186941178	0.915102483	0.01914635	0.018930299	0.642885338	0.046051938	0.046019424	0.913784354	0.018085483	0.018063746	5.911453647	0.119042917	0.913085138	0.058744701	0.059156211	-0.090926152	0.064273382	0.064015833	0.066545193	0.143130381	5.697854566	0.224091898	0.983609267	0.133588518	0.064633744	172	185	0.466269144	0.060408756	1.00000001	1.015048755	0.131507377	1.001627617	0.129557695	0.986777839	NO
171	880	171	880	A	NULL	NULL	1	NAN	NAN	NAN	NAN	NAN	a	F12	12	F	1	2	1	3	14	20207	16735	4518	4371	0.317905547	56	5.28248133	5.863577413	0.061476878	2.881954971	0.197785933	0.491737975	0.032262696	0.033822353	0.026794971	0.079293402	0.079127842	0.49132391	0.031918765	0.033582235	5.863333399	0.061576202	0.514970678	0.003765362	0.00382771	-0.663645316	0.007312493	0.007424979	-3.237096873	0.252013643	5.649734318	-3.079550168	0.517562375	0.24247178	0.004311197	170	171	0.001423049	0.000215291	1.001143999	0.003789594	0.000573321	0.003654647	0.151288282	0.964390088	NO
143	3253	191	1182	A	SINGLE.SITE	IRA2_G7496A	1	2157	2P17B12	IRA2	NAN	YES	x	G01	1	G	1	2	1	3	14	20042	16162	6592	5547	-0.3995877	55	5.261403021	5.818702828	0.185790846	5.249704535	0.259160587	0.900920571	0.017897167	0.017942351	0.547173658	0.060794807	0.060720073	0.8996554	0.013856062	0.014760111	5.819137471	0.186321496	0.869852267	0.040261524	0.042976638	-0.139431889	0.046133738	0.049066405	-0.04394327	0.116131077	5.599995053	0.110053886	0.931464338	0.106006986	0.045761325	172	185	0.414124214	0.041536336	0.98282521	0.901531388	0.090422897	0.688707146	0.100299222	0.763930302	NO
61	2700	191	1182	A	SINGLE.SITE	CIT2_C-385T	1	103	Y103	CIT2	NAN	YES	x	G02	2	G	1	2	1	3	14	19191	14549	5013	2949	-0.982955167	58	5.32345086	5.917877153	0.175650391	5.401431561	0.23678662	0.910436263	0.020535958	0.019865317	0.616676252	0.049639424	0.049598712	0.909809422	0.018491541	0.018218544	5.918045345	0.176073499	0.900435653	0.057469762	0.057586046	-0.104876574	0.064306479	0.063326611	0.035461211	0.143730303	5.698902927	0.189458367	0.967139477	0.133606211	0.062441839	172	185	0.449799353	0.05821685	1.000184002	0.979194698	0.126735689	0.965283991	0.129428488	0.985793727	NO
179	2008	191	1182	A	CHR2SNP.69593(PolyG_T)	POLYMORPHISM	2	NAN	NAN	NAN	NAN	NAN	x	G03	3	G	1	2	1	3	14	20252	15476	5665	3348	-0.891589107	58	5.315177455	5.921301419	0.149908491	5.431293784	0.217590705	0.913552034	0.020123587	0.020356211	0.590780639	0.054510212	0.054456318	0.912525497	0.018165901	0.018708656	5.921414043	0.15026339	0.909036434	0.058369572	0.059959638	-0.095370104	0.063931815	0.065479825	0.056700925	0.146509502	5.702271625	0.210698082	0.977172181	0.136385411	0.065109032	172	185	0.459832057	0.060884044	1.000775224	1.001035483	0.13254206	1.009508292	0.132404957	1.008464044	NO
CTRL	1617	191	1182	A	WT	WT	1	NAN	NAN	NAN	NAN	NAN	x	G04	4	G	1	2	1	3	14	19062	14970	4762	3969	-0.33283592	58	5.3114934	5.912733128	0.112336705	5.422003491	0.182472804	0.91437055	0.019147243	0.019401229	0.584484875	0.055792418	0.055734635	0.912791697	0.018341128	0.018338551	5.912427741	0.1126235	0.909889261	0.059039417	0.059081711	-0.094432378	0.06498753	0.064411246	0.058782614	0.144064107	5.693285323	0.21277977	0.978166993	0.133940016	0.06407487	172	185	0.46082687	0.059849882	0.999198087	1.003201148	0.130290732	0.992361019	0.129874983	0.989194461	NO
105	3177	191	1182	A	RAP1.MUTANT	F548	1	NAN	NAN	RAP1	NAN	NAN	x	G06	6	G	1	2	1	3	14	23291	18482	5984	4794	-0.514864657	56	5.263440564	5.836615551	0.086562655	5.345799972	0.138562729	0.915469245	0.015707794	0.016290334	0.51642935	0.068368371	0.068262145	0.915896207	0.015063673	0.015182105	5.836444359	0.086711867	0.919967384	0.049182128	0.049319237	-0.083417062	0.053857974	0.053664756	0.08305989	0.117374995	5.617301941	0.237057047	0.989922998	0.107250904	0.052568046	182	185	0.472582875	0.048343058	0.985905942	1.033415257	0.105713635	0.820501221	0.102295408	0.793970493	NO
86	2996	191	1182	A	SINGLE.SITE	ADE6_G1055A	2	1565	1P01D03	ADE6	NAN	YES	x	G07	7	G	1	2	1	3	14	14911	10429	2125	1946	-0.982314996	61	5.385081424	5.979761372	0.078254708	5.706248647	0.098120843	0.953185905	0.010193258	0.010531274	0.761254819	0.03209678	0.032085765	0.953005622	0.01020608	0.010269122	5.979949039	0.078334628	1.061439184	0.044956317	0.044881666	0.059625702	0.042173485	0.042308998	0.373255661	0.079909384	5.760806621	0.527252817	1.154948094	0.069785293	0.045720946	172	185	0.637607971	0.041495957	1.011048389	1.388046338	0.090334993	0.688037625	0.065080675	0.495687793	NO
CTRL	1617	191	1182	A	WT	WT	1	NAN	NAN	NAN	NAN	NAN	x	G08	8	G	1	2	1	3	14	19918	15472	5094	4029	-0.594118113	58	5.321362748	5.927979283	0.140439777	5.439321639	0.201421537	0.914046853	0.02001965	0.02005218	0.59547147	0.053740974	0.053689328	0.912262789	0.018599917	0.018682644	5.92846403	0.140426302	0.908196534	0.059655153	0.060156079	-0.096294477	0.065409611	0.065562719	0.054646547	0.147291784	5.709321613	0.208643703	0.976192448	0.137167692	0.065348098	172	185	0.458852324	0.061123109	1.00201253	0.998902644	0.133062496	1.013472197	0.133208673	1.014585558	NO
190	1180	190	1180	A	GFP.MATA	GFP.MATA	1	NAN	NAN	NAN	NAN	NAN	a	G09	9	G	1	2	1	3	14	21697	16191	5993	3438	-0.899950074	58	5.31800843	5.922202897	0.147422717	5.190051333	0.223146187	0.874365979	0.023685079	0.024380592	0.534078812	0.057459559	0.057396448	0.873183472	0.022184869	0.022998302	5.922597483	0.14776809	0.800653254	0.052263259	0.052971617	-0.222327318	0.065353794	0.066067149	-0.250953832	0.176060846	5.703455066	-0.096956676	0.850744549	0.165936755	0.058237558	172	185	0.333404426	0.054012569	1.000982924	0.725807727	0.117583142	0.895573501	0.162003156	1.233899101	NO
169	R65	191	1182	A	RAP1.MUTANT	PLATE	1	NAN	NAN	RAP1	NAN	NAN	x	G10	10	G	1	2	1	3	14	14224	11225	5290	2828	-0.773076699	56	5.221263418	5.828716574	0.140829219	5.140585024	0.21205543	0.880180394	0.019150684	0.020724156	0.586364506	0.050408333	0.050365703	0.8797886	0.017598094	0.019371545	5.82859226	0.141691962	0.816602235	0.043522029	0.049358127	-0.202603163	0.053524299	0.059307429	-0.199301718	0.155792302	5.609449842	-0.045304562	0.869348837	0.145668211	0.053834114	182	185	0.352008713	0.049609126	0.984527802	0.769751073	0.108482195	0.841989527	0.140931528	1.093846512	NO
28	2013	191	1182	A	EMS.MUTANT	2P01D04	1	2013	2P01D04	NAN	NAN	NAN	x	G11	11	G	1	2	1	3	14	22499	18869	6277	5392	0.202598736	56	5.268859194	5.855570638	0.075833442	5.371633921	0.117343721	0.916810992	0.013462254	0.013578658	0.637398365	0.047717403	0.047681236	0.916634708	0.013080824	0.013037731	5.855626818	0.075916435	0.922401009	0.043120507	0.042820519	-0.080775216	0.046654214	0.046411514	0.088834975	0.101321842	5.636484401	0.242832131	0.992761792	0.091197751	0.044958633	172	185	0.475421669	0.040733644	0.98922926	1.034973426	0.088675468	0.675397835	0.085678981	0.65257505	NO
64	2794	191	1182	A	SINGLE.SITE	SDS23_G676A	1	1487	1P07H05	SDS23	NAN	YES	x	H01	1	H	1	2	1	3	14	22167	16906	6101	3947	-0.893974901	57	5.325933576	5.911988102	0.167739365	5.467920212	0.229105751	0.921719975	0.020174509	0.020415839	0.595666193	0.055151292	0.055095477	0.920425674	0.017647441	0.01836235	5.912432921	0.166804873	0.935117257	0.060085502	0.062421602	-0.067083349	0.064055534	0.066371827	0.11848034	0.143387484	5.690243847	0.272859728	1.007789276	0.13102622	0.06656225	172	185	0.490449152	0.062337262	0.998664293	1.06768764	0.135705656	1.033603862	0.127102395	0.968077013	NO
CTRL	1617	191	1182	A	WT	WT	1	NAN	NAN	NAN	NAN	NAN	x	H02	2	H	1	2	1	3	14	20019	15369	5002	3479	-0.791093317	58	5.325032449	5.931600747	0.154247157	5.436698424	0.217674948	0.913793731	0.020438861	0.019937018	0.623152944	0.04899871	0.048959553	0.912882433	0.018619869	0.018645069	5.931379193	0.154127546	0.910180359	0.059427274	0.059834395	-0.094112503	0.065549055	0.065327434	0.059492171	0.145795953	5.70919012	0.213871559	0.978689574	0.13343469	0.06390286	172	185	0.46134945	0.059677872	1.001989452	1.004338785	0.129916273	0.989508952	0.12935503	0.985234232	NO
31	2038	191	1182	A	EMS.MUTANT	2P04A04	1	2038	2P04A04	NAN	NAN	NAN	x	H03	3	H	1	2	1	3	14	15303	10981	2194	1999	-1.004267687	61	5.406538562	5.984498059	0.079061562	5.730744334	0.110278174	0.957293315	0.00913354	0.009656175	0.641817968	0.052715423	0.052666674	0.957014355	0.008400808	0.008844316	5.984580738	0.079187089	1.079325048	0.038312948	0.039862161	0.07633589	0.035426727	0.036983418	0.404603945	0.068782074	5.762391664	0.558983334	1.176070182	0.056420811	0.038156718	172	185	0.658730059	0.033931729	1.011326571	1.434028255	0.073867979	0.562616405	0.051510825	0.392332859	NO
100	3161	191	1182	A	SINGLE.SITE	FTR1_G853A	1	2200	2P01A08	FTR1	NAN	YES	x	H04	4	H	1	2	1	3	14	20147	15836	5376	4478	-0.357948362	57	5.30747195	5.906937555	0.123250858	5.382286346	0.20024124	0.908065821	0.020856122	0.020549035	0.550470442	0.060538202	0.060464409	0.906067134	0.018833429	0.019114575	5.907055301	0.123199819	0.88888055	0.057276811	0.058821934	-0.117792417	0.064441654	0.065412312	0.006196505	0.151174967	5.684866227	0.160575894	0.953834112	0.138813704	0.063028631	172	185	0.436493989	0.058803643	0.997720496	0.950229468	0.128013113	0.975013504	0.134718104	1.02608216	NO
170	629	170	629	A	WT	WT	1	NAN	NAN	NAN	NAN	NAN	a	H05	5	H	1	2	1	3	14	20831	16849	5258	4684	0.149112688	56	5.282766875	5.862730805	0.071822449	5.202245764	0.177724227	0.886980864	0.023983044	0.023976034	0.075455901	0.138420983	0.137546944	0.887479845	0.021351486	0.021817268	5.862871133	0.073146286	0.836242266	0.056418811	0.056549494	-0.178836916	0.067546878	0.067445543	-0.139156156	0.16807192	5.640682059	0.015223232	0.892408734	0.155710657	0.06113614	170	171	0.376269408	0.057040233	0.99953992	1.0020094	0.151898742	0.968281482	0.151594129	0.966339719	NO
CTRL	1617	191	1182	A	WT	WT	1	NAN	NAN	NAN	NAN	NAN	x	H06	6	H	1	2	1	3	14	21697	16602	5961	3537	-0.905318124	57	5.332020878	5.909943619	0.161668324	5.401197133	0.228309334	0.912226074	0.020508227	0.020624758	0.595377601	0.053612774	0.053561496	0.911429674	0.018417812	0.018948121	5.909999662	0.161505305	0.905544381	0.058605776	0.060163664	-0.09921899	0.064472411	0.065970817	0.048131591	0.148273207	5.687810588	0.202510979	0.973279696	0.135911943	0.064353968	172	185	0.455939572	0.06012898	0.998237245	0.992561703	0.130898317	0.996988698	0.131879274	1.004460171	NO
2	89	190	1180	A	EMS.MUTANT	Y89	1	89	Y89	NAN	NAN	NAN	a	H08	8	H	1	2	1	3	14	22865	18750	7023	6497	0.254725232	55	5.269864611	5.827625767	0.089553624	5.249870687	0.180612365	0.900914751	0.019779163	0.019698737	0.15414647	0.1281428	0.127448237	0.90080818	0.015614986	0.01643061	5.827747929	0.091074028	0.873203435	0.045812393	0.047838731	-0.135586721	0.05239845	0.054546604	-0.034928532	0.128109285	5.605558855	0.119450857	0.935539962	0.115748022	0.050438102	170	171	0.419400636	0.046342196	0.99331602	1.116868313	0.123409755	0.78667788	0.110496245	0.704360461	NO
CTRL	1617	191	1182	A	WT	WT	1	NAN	NAN	NAN	NAN	NAN	x	H10	10	H	1	2	1	3	14	21298	16808	5401	4609	-0.363637704	58	5.315649586	5.924154667	0.134590766	5.428635241	0.195730619	0.913185687	0.019655806	0.019084843	0.618354897	0.049767571	0.049726544	0.911287927	0.017984636	0.017962682	5.924074318	0.13456114	0.905094858	0.056915567	0.057894618	-0.099715526	0.063184383	0.06312618	0.047023128	0.142839395	5.701885244	0.201402516	0.972755132	0.130478131	0.061712628	172	185	0.455415009	0.057487639	1.000707413	0.991419749	0.125148227	0.953193065	0.126231323	0.961442482	NO
125	3221	191	1182	A	SINGLE.SITE	ADE5_G713A	1	1611	1P15H09	ADE5	NAN	YES	x	H12	12	H	1	2	1	3	14	15170	11001	2015	1935	-0.997383647	61	5.376822488	5.973341252	0.061422195	5.658276665	0.088979645	0.947409883	0.010505989	0.010831826	0.80459274	0.023909088	0.023904534	0.94740733	0.010193612	0.010749626	5.973338116	0.061470844	1.037381037	0.042813005	0.044818077	0.036699304	0.04144882	0.043293064	0.329476975	0.083367136	5.751149042	0.483856364	1.12712431	0.071005872	0.044544975	172	185	0.609784187	0.040319987	1.009353439	1.327475103	0.087774954	0.668539054	0.066121732	0.503617019	NO
CTRL	1617	191	1182	A	WT	WT	1	NAN	NAN	NAN	NAN	NAN	x	A01	1	A	2	2	1	3	15	21966	16904	6344	3731	-0.845402429	57	5.293204642	5.886416832	0.165711669	5.375480715	0.24088255	0.912812458	0.021351659	0.021616895	0.60778919	0.051818156	0.051771852	0.912619151	0.0191286	0.020019874	5.885969154	0.165545209	0.909336271	0.061498358	0.063701679	-0.095040318	0.067703789	0.06971715	0.0574333	0.155539109	5.666376846	0.219185069	0.981241026	0.14197192	0.068353638	172	185	0.463900902	0.064128649	0.994475523	1.009893191	0.139605433	1.063306557	0.138237819	1.052890114	NO
173	2002	191	1182	A	CHR2SNP.69593(T_G)	POLYMORPHISM	1	NAN	NAN	NAN	NAN	NAN	x	A02	2	A	2	2	1	3	15	22242	17549	6167	5170	-0.265420142	58	5.296679869	5.902688079	0.138980821	5.417602875	0.215998248	0.915552277	0.021702582	0.021490685	0.533216187	0.064773216	0.064682857	0.91334401	0.019862609	0.019742882	5.902637022	0.138929177	0.911664382	0.063544831	0.064777468	-0.092483359	0.070127709	0.069957157	0.063101706	0.157271829	5.683044714	0.224853476	0.98397788	0.14370464	0.06958117	172	185	0.466637756	0.065356181	0.997400812	1.015851209	0.142277719	1.083660061	0.140057636	1.066750771	NO
58	2691	191	1182	A	EXTRA.MUTATION	NAR1_G536A_G624T	1	1513	1P12H01	NAR1	NAN	YES	x	A03	3	A	2	2	1	3	15	21964	17276	6378	4537	-0.632881019	58	5.305383086	5.908680139	0.146840153	5.372785008	0.228125058	0.906916672	0.023510279	0.022701204	0.503708679	0.068239942	0.068134313	0.904883757	0.020730852	0.020623654	5.908700118	0.146857492	0.885296438	0.062164129	0.062998105	-0.121832732	0.070588272	0.070202701	-0.003057507	0.163413162	5.689107809	0.158694262	0.952980557	0.149845973	0.067909953	172	185	0.435640434	0.063684964	0.998464913	0.948371313	0.138639549	1.055949891	0.146186991	1.113435082	NO
149	3263	191	1182	A	SINGLE.SITE	NAM7_G2463	1	2142	2P15E04	NAM7	NAN	YES	x	A04	4	A	2	2	1	3	15	22245	16721	6392	3906	-0.98792313	58	5.34743811	5.927957239	0.161263036	5.505609131	0.214224279	0.925141264	0.019471036	0.020068001	0.590605363	0.056433589	0.056373794	0.924160498	0.017259357	0.018009004	5.927799653	0.161259545	0.948019291	0.060319356	0.06308026	-0.053380428	0.063809689	0.066151189	0.147686672	0.140729666	5.708207344	0.309438442	1.026715562	0.127162477	0.067006155	172	185	0.509375438	0.062781166	1.001816971	1.108889386	0.136672017	1.040964163	0.123251263	0.938744816	NO
CTRL	1617	191	1182	A	WT	WT	1	NAN	NAN	NAN	NAN	NAN	x	A05	5	A	2	2	1	3	15	20076	15639	5353	3859	-0.711787904	58	5.330388197	5.930885894	0.157156768	5.430291181	0.220331417	0.913726301	0.020584908	0.02005333	0.594234364	0.053869176	0.053817159	0.9127183	0.018312975	0.018514353	5.931392428	0.157842443	0.909653941	0.058320951	0.059905751	-0.094691037	0.064405539	0.065160094	0.058208647	0.146157301	5.71180012	0.219960417	0.981614468	0.132590111	0.063886198	172	185	0.464274345	0.059661209	1.00244752	1.01070616	0.129879999	0.98923267	0.128504212	0.978753973	NO
177	2006	191	1182	A	CHR2SNP.69593(PolyG_T)	POLYMORPHISM	1	NAN	NAN	NAN	NAN	NAN	x	A07	7	A	2	2	1	3	15	20695	16131	5092	4388	-0.356593047	58	5.315983906	5.927166001	0.133958986	5.432493063	0.199455816	0.913909367	0.020092123	0.019312561	0.618928711	0.049767571	0.049726544	0.91214527	0.018735801	0.018272368	5.92727028	0.134105403	0.907821376	0.059744362	0.058934125	-0.096707642	0.065908682	0.064220142	0.053727555	0.144432507	5.707677972	0.215479324	0.979460164	0.130865318	0.062773213	172	185	0.46212004	0.058548224	1.001724063	1.006016328	0.127457077	0.970778451	0.126694839	0.964972859	NO
109	3187	191	1182	A	SINGLE.SITE	DSE3_G249A	2	2182	2P19F12	DSE3	C	NO	x	A08	8	A	2	2	1	3	15	19986	15176	5366	3612	-0.699514851	57	5.29557755	5.867918637	0.154650359	5.329714075	0.213205598	0.908712917	0.019227562	0.020043571	0.659528031	0.042465634	0.042440135	0.908090437	0.01806596	0.018844638	5.867688009	0.15480763	0.895085921	0.055569695	0.058712906	-0.110835565	0.062362974	0.064905542	0.02201875	0.148526055	5.648095701	0.183770519	0.964488765	0.134958866	0.062716274	172	185	0.447148641	0.058491286	0.991267097	0.973424208	0.127333125	0.969834368	0.13080949	0.996312152	NO
CTRL	1617	191	1182	A	WT	WT	1	NAN	NAN	NAN	NAN	NAN	x	A09	9	A	2	2	1	3	15	21914	17298	6208	5191	-0.217901074	58	5.304400956	5.914700602	0.136907565	5.415280586	0.204447967	0.911648119	0.020223127	0.019784165	0.608949697	0.051177303	0.051132693	0.909458466	0.018784284	0.018620086	5.914771323	0.137333296	0.899337577	0.058339178	0.059163025	-0.106096812	0.065329984	0.064889528	0.032716737	0.148072144	5.695179015	0.194468506	0.969486877	0.134504955	0.06317761	172	185	0.452146754	0.058952621	0.999530438	0.984304893	0.128337433	0.977483696	0.130383821	0.993070037	NO
97	3104	191	1182	A	RAP1.MUTANT	P589.SMALL	1	NAN	NAN	RAP1	NAN	NAN	x	A10	10	A	2	2	1	3	15	22176	17590	5288	4360	-0.552577289	57	5.318089945	5.922718453	0.146255869	5.424661981	0.200296852	0.912253721	0.020819399	0.020418999	0.620530277	0.049254991	0.049215217	0.910883685	0.019637213	0.019314037	5.923055295	0.146601796	0.903815615	0.061911322	0.0612874	-0.101129905	0.068708031	0.067242832	0.043861949	0.15168893	5.703462987	0.205613719	0.974751117	0.138121741	0.065603537	182	185	0.457410993	0.061378549	1.001028271	1.000238317	0.134218848	1.041745734	0.134186869	1.041497527	NO
40	2154	191	1182	A	EMS.MUTANT	2P16H09	1	2154	2P16H09	NAN	NAN	NAN	x	A12	12	A	2	2	1	3	15	22627	17564	6362	4729	-0.635377327	57	5.313533739	5.913105693	0.161605942	5.295846278	0.251787846	0.89415654	0.025279871	0.024277089	0.478494396	0.070295064	0.070179621	0.892470442	0.022159473	0.022007943	5.913028311	0.161663695	0.849632712	0.060363885	0.060087468	-0.162951126	0.071219641	0.070186025	-0.10012967	0.171751824	5.693436003	0.061622099	0.911055409	0.158184635	0.065057106	172	185	0.393715286	0.060832118	0.999224532	0.857101989	0.13242902	1.008647317	0.15450789	1.176811313	NO
57	2690	191	1182	A	SINGLE.SITE	NAR1_G536A	1	1513	1P12H01	NAR1	NAN	YES	x	B01	1	B	2	2	1	3	15	21525	16817	6205	4775	-0.521811618	58	5.304084118	5.913420691	0.143711599	5.387948354	0.217901442	0.908269363	0.022306934	0.021872371	0.584411189	0.054766639	0.054711981	0.905910248	0.02022285	0.020545156	5.913596253	0.143617441	0.888403478	0.061654391	0.06277952	-0.118329273	0.069309253	0.069963407	0.004969657	0.161544205	5.69986886	0.170779417	0.958490759	0.154183331	0.070725218	172	185	0.441150635	0.066500229	1.000353528	0.960366795	0.144768265	1.102629333	0.15074268	1.148133546	NO
CTRL	1617	191	1182	A	WT	WT	1	NAN	NAN	NAN	NAN	NAN	x	B03	3	B	2	2	1	3	15	20366	15587	5062	3906	-0.625775299	58	5.327246423	5.930764429	0.145839956	5.438756658	0.201920139	0.914463494	0.020270348	0.019757746	0.621583763	0.049383133	0.049343049	0.912653913	0.018564227	0.018589006	5.930839656	0.145708714	0.90944762	0.059505356	0.060465097	-0.094917874	0.065479817	0.065621807	0.057705142	0.147596284	5.717112263	0.223514902	0.983330182	0.14023541	0.067810553	172	185	0.465990058	0.063585564	1.003379825	1.014441198	0.13842316	1.05430176	0.13645262	1.039293123	NO
78	2917	191	1182	A	SINGLE.SITE	ADE6_G2801A	1	2021	2P02B11	ADE6	NAN	YES	x	B04	4	B	2	2	1	3	15	21371	16063	4757	4634	0.647792816	58	5.359396122	5.940485354	0.070567509	5.551393262	0.114362135	0.9338766	0.011655957	0.011591537	0.463599453	0.079164768	0.079000011	0.933844032	0.010174815	0.010337486	5.940402222	0.070831622	0.983280397	0.03813138	0.039065573	-0.016860953	0.039064542	0.039662613	0.223411941	0.080797759	5.726674828	0.3892217	1.070478591	0.073436885	0.041910167	172	185	0.553138468	0.037685179	1.0050581	1.204159703	0.082039084	0.624851732	0.068129737	0.518911014	NO
16	1523	191	1182	A	EMS.MUTANT	1P16A09	1	1523	1P16A09	NAN	NAN	NAN	x	B05	5	B	2	2	1	3	15	18623	15140	4449	4135	0.572624833	57	5.298978913	5.881435445	0.066719698	5.401152302	0.162425974	0.918110886	0.024264978	0.021901669	0.499385825	0.071194365	0.071074443	0.918567643	0.023643319	0.021454346	5.881950753	0.066929681	0.928837651	0.079393693	0.073420636	-0.073821312	0.085595356	0.077768063	0.103950528	0.171121545	5.66822336	0.269760288	1.006217176	0.163760671	0.082934136	172	185	0.488877052	0.078709147	0.994799595	1.064265243	0.171346577	1.305063391	0.160999881	1.226257645	NO
122	3209	191	1182	A	SINGLE.SITE	ADE5_G479A	1	2146	2P15G08	ADE5	NAN	YES	x	B06	6	B	2	2	1	3	15	14536	10586	2289	2170	-0.772810993	60	5.358756759	5.954357582	0.066857159	5.632329661	0.094291454	0.945663314	0.010362248	0.010420241	0.774356008	0.028770074	0.02876214	0.945578783	0.009962381	0.010274418	5.954336116	0.066590115	1.029748481	0.041381869	0.04241286	0.029314579	0.04021481	0.041188642	0.315177733	0.080029351	5.740608723	0.480987492	1.125327125	0.072668477	0.045457399	172	185	0.607987002	0.041232411	1.007503564	1.323562706	0.089761263	0.683667803	0.067817915	0.516536013	NO
CTRL	1617	191	1182	A	WT	WT	1	NAN	NAN	NAN	NAN	NAN	x	B07	7	B	2	2	1	3	15	19397	14949	4898	4016	-0.387383216	58	5.315614505	5.92236469	0.13212643	5.42325402	0.194800934	0.912840311	0.019576586	0.019427444	0.605195187	0.051946332	0.051899683	0.911314286	0.018266936	0.018240481	5.923027043	0.133055593	0.905178411	0.058083674	0.058495986	-0.099623216	0.063913018	0.063906331	0.047229252	0.144293363	5.70929965	0.213039012	0.978291027	0.136932489	0.065523408	172	185	0.460950903	0.06129842	1.002008675	1.003471164	0.133444139	1.016378988	0.132982535	1.012863174	NO
145	3256	191	1182	A	SINGLE.SITE	MRN1_G1664A	1	2175	2P18H11	MRN1	NAN	YES	x	B08	8	B	2	2	1	3	15	20163	16277	6205	4849	-0.319693864	57	5.290656753	5.899481796	0.12698673	5.319162295	0.178899413	0.898899851	0.017634499	0.018726252	0.601516805	0.050408333	0.050365703	0.89751479	0.017275551	0.017593717	5.899780631	0.127169888	0.86370901	0.049427665	0.050364225	-0.146519361	0.056883365	0.057822583	-0.060682852	0.138391072	5.686053237	0.105126908	0.92934268	0.131030198	0.056285398	172	185	0.412002557	0.05206041	0.997928822	0.896912627	0.113333372	0.86320507	0.126359434	0.962418238	NO
19	1575	191	1182	A	EMS.MUTANT	1P04G01	1	1575	1P04G01	NAN	NAN	NAN	x	B09	9	B	2	2	1	3	15	19923	15071	4783	4070	-0.649231659	59	5.357922527	5.961889287	0.130833293	5.548644268	0.160534715	0.928011612	0.017243454	0.018370178	0.670255095	0.043234033	0.043207126	0.927122593	0.017346871	0.017546028	5.961926306	0.130716591	0.958523259	0.062091521	0.062651644	-0.04236145	0.065077749	0.065140379	0.170850267	0.136572994	5.748198912	0.336660027	1.04125654	0.12921212	0.069965051	172	185	0.523916417	0.065740062	1.008835677	1.140544498	0.143113413	1.090025134	0.125478149	0.955705924	NO
CTRL	1617	191	1182	A	WT	WT	1	NAN	NAN	NAN	NAN	NAN	x	B11	11	B	2	2	1	3	15	21298	16756	5707	4877	-0.109903085	58	5.312563385	5.91579121	0.118539168	5.413805867	0.176681532	0.911882067	0.018450747	0.01870619	0.655360913	0.043362104	0.043334957	0.91060152	0.018010467	0.017986067	5.915848407	0.118488678	0.902925087	0.05662812	0.057131101	-0.102115689	0.062936761	0.062697368	0.041655422	0.141714265	5.702121013	0.207465182	0.975631319	0.134353391	0.063931946	172	185	0.458291195	0.059706957	1.000748791	0.99768109	0.129979592	0.989991217	0.130281703	0.992292254	NO
170	629	170	629	A	WT	WT	1	NAN	NAN	NAN	NAN	NAN	a	B12	12	B	2	2	1	3	15	20485	16697	5357	4755	0.030073951	56	5.295618656	5.877978588	0.077717018	5.25329438	0.172407029	0.891377708	0.022471394	0.022596541	0.348084701	0.092428545	0.092166679	0.890817246	0.021107062	0.021109158	5.877926681	0.077923601	0.845138955	0.057194018	0.056323253	-0.168254222	0.067633091	0.066446986	-0.11305767	0.163087149	5.664199288	0.052752089	0.907423543	0.155726275	0.063480472	170	171	0.391284216	0.059384565	1.00370722	1.041993992	0.158141723	1.008077487	0.151768364	0.967450383	NO
186	1177	190	1180	A	DELETION	CIS	1	NAN	NAN	NAN	NAN	NAN	a	C01	1	C	2	2	1	3	15	20131	15973	5570	4983	0.081516322	58	5.322626401	5.923794571	0.114062931	5.501675331	0.166277672	0.926258651	0.016847754	0.016865793	0.671666434	0.042977894	0.042951462	0.924625896	0.016315282	0.016131869	5.923986791	0.114265548	0.949653586	0.056994211	0.057106021	-0.051658007	0.060254508	0.059668676	0.151326092	0.126938541	5.708339116	0.311776567	1.027949039	0.117006375	0.06179889	172	185	0.510608916	0.057573902	1.001840097	1.111574617	0.125336017	0.954623372	0.112755379	0.858802781	NO
144	3254	191	1182	A	SINGLE.SITE	IRA2_G7496A	2	2157	2P17B12	IRA2	NAN	YES	x	C02	2	C	2	2	1	3	15	20534	16337	6356	5061	-0.351588331	56	5.264516003	5.821418537	0.177792843	5.232299665	0.245962138	0.899020405	0.017451196	0.017543525	0.557804245	0.05861392	0.058546933	0.898338666	0.013959376	0.014791987	5.821117274	0.178198351	0.866061255	0.039870293	0.042989878	-0.14379964	0.045941586	0.049118573	-0.054240141	0.117369187	5.605469599	0.106210335	0.92980833	0.107437021	0.046200729	172	185	0.412468206	0.041975741	0.983786018	0.897926327	0.091379462	0.695992836	0.101767215	0.775111293	NO
CTRL	1617	191	1182	A	WT	WT	1	NAN	NAN	NAN	NAN	NAN	x	C04	4	C	2	2	1	3	15	20710	16368	5924	4576	-0.527951625	58	5.317131198	5.917710005	0.135101537	5.427296997	0.194551861	0.914020914	0.019673779	0.019485973	0.605859067	0.05207451	0.052027515	0.912341445	0.018342465	0.018201743	5.918298364	0.135726136	0.908447825	0.058938108	0.05847535	-0.096017823	0.064680217	0.063825906	0.055261643	0.143088488	5.702650689	0.215712119	0.979571843	0.133156322	0.063887028	172	185	0.46223172	0.059662039	1.000841752	1.006259449	0.129881806	0.989246434	0.129073875	0.983092814	NO
170	629	190	1180	A	WT	WT	1	NAN	NAN	NAN	NAN	NAN	a	C05	5	C	2	2	1	3	15	20963	16970	5346	4739	-0.064564848	56	5.284404717	5.863498922	0.078149005	5.208099914	0.172123186	0.886565932	0.022070732	0.023133208	0.253761974	0.107922585	0.107506487	0.886885695	0.020755032	0.021291199	5.864015296	0.078887138	0.834682614	0.054222452	0.055204532	-0.180703729	0.064808158	0.065830289	-0.143802405	0.164838636	5.648367621	0.01664807	0.892968562	0.15490647	0.060907115	170	171	0.376829236	0.056811209	1.000901817	1.003500227	0.151288848	0.964393702	0.15076115	0.961029879	NO
47	2479	191	1182	A	SINGLE.SITE	ECM23_G130A	1	123	Y123	ECM23	NAN	YES	x	C06	6	C	2	2	1	3	15	19877	15653	5185	4725	0.119887871	58	5.3193142	5.918861938	0.109964787	5.421501921	0.162948085	0.913551897	0.017421464	0.017467481	0.689485914	0.037856261	0.037838193	0.912461882	0.017000408	0.016965212	5.919074291	0.110121721	0.908832895	0.054510399	0.054784489	-0.095594036	0.060018168	0.059719826	0.05620346	0.133930797	5.703426616	0.216653936	0.98002393	0.123998632	0.059549321	172	185	0.462683806	0.055324332	1.000977931	1.007243624	0.120438796	0.917323628	0.119572657	0.910726667	NO
154	3272	191	1182	A	OFF.TARGET	TUP1_T2098del	2	94	Y94	TUP1	NAN	YES	x	C07	7	C	2	2	1	3	15	19219	14616	4722	4256	-0.150721444	58	5.326263287	5.931346465	0.120309858	5.460930145	0.171121462	0.917573414	0.018557163	0.018196917	0.687719526	0.038752396	0.038733015	0.916414565	0.018259941	0.017623091	5.931499737	0.12006969	0.921674087	0.060131015	0.058867102	-0.081563603	0.065093495	0.063165196	0.087113451	0.13953124	5.715852062	0.247563926	0.995099998	0.129599074	0.064192731	172	185	0.477759875	0.059967743	1.003158654	1.040063605	0.130547311	0.994315257	0.125518584	0.956013894	NO
CTRL	1617	191	1182	A	WT	WT	1	NAN	NAN	NAN	NAN	NAN	x	C08	8	C	2	2	1	3	15	20304	16109	5482	4834	-0.012833501	58	5.309006637	5.910837761	0.120455677	5.412930706	0.17481363	0.913303531	0.019036851	0.018667163	0.64564101	0.045283348	0.045252433	0.911778998	0.017874811	0.017897609	5.911076276	0.120465397	0.906654321	0.056785769	0.05776108	-0.097994025	0.062617487	0.062931569	0.050863301	0.14196371	5.695428601	0.211313777	0.977466198	0.132031545	0.06306936	172	185	0.460126075	0.058844371	0.999574242	1.001675547	0.128101776	0.975688813	0.127887495	0.974056736	NO
164	R252	191	1182	A	RAP1.MUTANT	PLATE	1	NAN	NAN	RAP1	NAN	NAN	x	C09	9	C	2	2	1	3	15	15077	11392	4663	2719	-0.537475455	55	5.203426801	5.778014426	0.144699285	5.238138977	0.201893792	0.904247609	0.015297312	0.016342064	0.638158849	0.046051938	0.046019424	0.903225904	0.013647904	0.014859684	5.777959337	0.145236686	0.880330729	0.040448882	0.044295093	-0.127457613	0.045917826	0.050040834	-0.016021922	0.116398007	5.562311662	0.144428554	0.946561258	0.106465841	0.047566711	182	185	0.429221135	0.043341722	0.976254468	0.938594463	0.094777021	0.735616194	0.100977606	0.783742312	NO
44	2200	191	1182	A	EMS.MUTANT	2P01A08	1	2200	2P01A08	NAN	NAN	NAN	x	C10	10	C	2	2	1	3	15	21718	18480	5647	4791	-0.15260424	56	5.278983156	5.874139582	0.086161226	5.270564717	0.133944297	0.896301927	0.015664255	0.016737889	0.630301222	0.045283348	0.045252433	0.896323102	0.015473086	0.016230236	5.87461709	0.08641973	0.860333328	0.043491756	0.044793746	-0.150435374	0.050568366	0.052254932	-0.070001855	0.124236869	5.658969415	0.09044862	0.923083517	0.114304703	0.048385334	172	185	0.405743393	0.044160346	0.993175485	0.883286685	0.096135257	0.732215412	0.108838114	0.828966885	NO
87	2997	191	1182	A	SINGLE.SITE	ADE6_G1361A	2	2038	2P04A04	ADE6	NAN	YES	x	C11	11	C	2	2	1	3	15	15408	11237	2473	2229	-0.916046962	61	5.411104257	5.986172711	0.082342507	5.73650327	0.12021501	0.95713595	0.009959217	0.010164454	0.563244415	0.065800229	0.06570551	0.957119411	0.008569961	0.008816645	5.9863338	0.082272373	1.07980136	0.038624164	0.039841514	0.076777098	0.036017651	0.036914025	0.405425482	0.068689993	5.770686125	0.565875958	1.180747683	0.058757827	0.040012054	172	185	0.66340756	0.035787065	1.012782288	1.444210982	0.077906969	0.593379424	0.053944313	0.410867547	NO
CTRL	1617	191	1182	A	WT	WT	1	NAN	NAN	NAN	NAN	NAN	x	C12	12	C	2	2	1	3	15	21517	16638	5935	3962	-0.79769607	58	5.314093891	5.919172001	0.156905898	5.42341628	0.227772197	0.912879283	0.02167921	0.02115702	0.575802806	0.056946559	0.056885121	0.911019152	0.019132038	0.019513338	5.919130303	0.157137364	0.904243856	0.060796424	0.062761664	-0.100656203	0.0672689	0.068390185	0.044921303	0.155173325	5.703482629	0.205371779	0.974636217	0.14524116	0.068968352	172	185	0.457296093	0.064743363	1.000987761	0.995514793	0.14094364	1.073499031	0.141578649	1.078335589	NO
136	3242	191	1182	A	SINGLE.SITE	CAF40_G674A	2	2037	2P03H11	CAF40	NAN	YES	x	D01	1	D	2	2	1	3	15	21412	16608	5303	4453	-0.512281248	58	5.317319198	5.925890422	0.143549556	5.431725526	0.190594482	0.913851387	0.019737646	0.019724977	0.647784403	0.044899073	0.044868938	0.912634225	0.019005213	0.018792277	5.925751847	0.143433306	0.909384554	0.061517486	0.060242253	-0.094987222	0.067457377	0.065804761	0.057551185	0.147074958	5.714453211	0.219492096	0.981388869	0.140074033	0.067460592	172	185	0.464048746	0.063235604	1.002913149	1.01021504	0.137661309	1.048499119	0.136269313	1.037896959	NO
CTRL	1617	191	1182	A	WT	WT	1	NAN	NAN	NAN	NAN	NAN	x	D02	2	D	2	2	1	3	15	20153	16065	5415	4463	-0.379476462	57	5.309897463	5.91337669	0.131365494	5.420553112	0.192358666	0.913866478	0.019182036	0.019090493	0.627149499	0.048486169	0.048448227	0.912437704	0.017843537	0.018041592	5.913842941	0.131475953	0.908755561	0.057235056	0.058302448	-0.095679131	0.062863865	0.063484242	0.056014386	0.142558048	5.702544305	0.217955297	0.980649305	0.135557123	0.065184965	172	185	0.463309182	0.060959976	1.000823081	1.00860504	0.132707362	1.010767318	0.131575153	1.00214383	NO
184	2706	191	1182	A	RAP1.PAM.INS	RAP1.CONTROL	2	NAN	NAN	NAN	NAN	NAN	x	D04	4	D	2	2	1	3	15	21298	16291	5854	3462	-0.883013417	58	5.317636625	5.918075964	0.150218189	5.418268965	0.208148128	0.912652604	0.020266953	0.020545451	0.600678726	0.052715423	0.052666674	0.911572832	0.01875273	0.019132549	5.918482017	0.150509981	0.905998883	0.059738896	0.060979985	-0.098717206	0.065999949	0.066754389	0.049251084	0.150116879	5.707183381	0.211191996	0.977408029	0.143115954	0.06835588	182	185	0.460067905	0.064130891	1.001681246	1.006048289	0.140237502	1.088459794	0.139394404	1.081916052	NO
21	1581	191	1182	A	EMS.MUTANT	1P06E01	1	1581	1P06E01	NAN	NAN	NAN	x	D05	5	D	2	2	1	3	15	15923	11385	2644	2570	-0.585040873	61	5.408399641	5.996700317	0.062306081	5.69479686	0.102343783	0.94977342	0.010870077	0.010830795	0.545179524	0.067469421	0.067367323	0.949741065	0.009793028	0.010121059	5.996866212	0.062365279	1.047282191	0.042155608	0.043238869	0.046198418	0.040178025	0.041254834	0.347726792	0.078975101	5.785567576	0.509667704	1.143527637	0.071974177	0.04633305	172	185	0.626187513	0.042108061	1.015394052	1.363184471	0.091667518	0.698186818	0.067245131	0.512173395	NO
CTRL	1617	191	1182	A	WT	WT	1	NAN	NAN	NAN	NAN	NAN	x	D06	6	D	2	2	1	3	15	19424	15449	5245	4737	0.321255656	57	5.30100331	5.895109144	0.098354316	5.383260479	0.158846509	0.911333473	0.017700178	0.017879119	0.616437293	0.050023871	0.049982207	0.910503911	0.017231864	0.017151456	5.895504516	0.098538128	0.902617483	0.053959408	0.055043632	-0.102456422	0.060125653	0.060153244	0.040892117	0.136640535	5.68420588	0.202833029	0.97343221	0.129639611	0.061403806	172	185	0.456092087	0.057178818	0.997604602	0.99289372	0.124475935	0.948072548	0.125366827	0.954858036	NO
15	1513	191	1182	A	EMS.MUTANT	1P12H01	1	1513	1P12H01	NAN	NAN	NAN	x	D07	7	D	2	2	1	3	15	19326	15710	5250	4435	-0.030343788	57	5.29854775	5.88639596	0.092675447	5.30947473	0.161282359	0.900051691	0.019136698	0.018707617	0.568616101	0.056305351	0.056245962	0.899648585	0.017765545	0.017915357	5.886734536	0.092531869	0.869832544	0.051244546	0.052658006	-0.139454564	0.058951068	0.059784836	-0.043996568	0.142299562	5.6754359	0.117944344	0.934883981	0.135298637	0.058868682	172	185	0.417543858	0.054643693	0.99606543	0.908975811	0.118957073	0.906038064	0.130869349	0.996768069	NO
182	2702	191	1182	A	RAP1.PAM.MUT	RAP1.CONTROL	2	NAN	NAN	NAN	NAN	NAN	x	D08	8	D	2	2	1	3	15	19657	16110	5751	4923	-0.055407639	57	5.295202349	5.898145736	0.094939089	5.381638447	0.151494146	0.910717955	0.017626295	0.017469314	0.674599271	0.040032697	0.040011332	0.909746455	0.017121744	0.01699509	5.898526762	0.094838237	0.900238419	0.053809219	0.053751268	-0.10509564	0.059847941	0.059145602	0.034968811	0.13422507	5.687228126	0.196909722	0.970634928	0.127224145	0.059903839	182	185	0.453294805	0.055678851	0.998178852	0.991237289	0.121755097	0.945007764	0.122831434	0.953361798	NO
79	2918	191	1182	A	SINGLE.SITE	ADE6_G2801A	2	2021	2P02B11	ADE6	NAN	YES	x	D09	9	D	2	2	1	3	15	20978	15563	4515	4384	0.374105587	59	5.365953369	5.947122104	0.076318217	5.555691646	0.122107824	0.933940501	0.012344978	0.012267309	0.497547458	0.073378861	0.073247583	0.933935729	0.011043229	0.011120711	5.947372162	0.0767062	0.983627226	0.042147605	0.042244928	-0.01650829	0.042636174	0.042764889	0.224129015	0.087310862	5.736073526	0.386069926	1.068682717	0.080309937	0.045688367	172	185	0.551342593	0.041463378	1.006707615	1.200250157	0.09026407	0.687497437	0.075204381	0.572795123	NO
CTRL	1617	191	1182	A	WT	WT	1	NAN	NAN	NAN	NAN	NAN	x	D10	10	D	2	2	1	3	15	18813	15315	5364	4797	0.312551431	57	5.30713996	5.906772349	0.104029579	5.395841648	0.166981483	0.91130716	0.018619334	0.017909828	0.664254397	0.04182534	0.041800976	0.910688437	0.017968485	0.01735741	5.906905573	0.103851825	0.903199191	0.056309644	0.055595659	-0.101812162	0.06246534	0.060826465	0.042335109	0.137811883	5.695606937	0.20427602	0.974116176	0.130810958	0.062048085	172	185	0.456776053	0.057823097	0.999605541	0.994382687	0.125878504	0.958755231	0.126589597	0.964171283	NO
120	3205	191	1182	A	SINGLE.SITE	COG6_G640A	1	2204	2P03B06	COG6	D	NO	x	D12	12	D	2	2	1	3	15	20697	15504	5841	3429	-0.897248399	57	5.304929976	5.898668149	0.1617853	5.395408526	0.234341042	0.913147866	0.021228829	0.021451336	0.58253412	0.05604888	0.055990299	0.912338073	0.018878966	0.019681117	5.898640709	0.162911661	0.908437049	0.060264916	0.062781135	-0.096029685	0.066355631	0.068640917	0.055235274	0.153628744	5.687342073	0.217176185	0.980274801	0.146627819	0.070453586	172	185	0.462934678	0.066228597	0.998155018	1.00778976	0.144176934	1.098125454	0.143062511	1.08963744	NO
CTRL	1617	191	1182	A	WT	WT	1	NAN	NAN	NAN	NAN	NAN	x	E01	1	E	2	2	1	3	16	21252	16485	6212	3758	-0.819490771	57	5.29720843	5.905489334	0.153689871	5.40051813	0.227420161	0.913245016	0.021683901	0.021686073	0.571645949	0.057844329	0.057779943	0.911710087	0.019298875	0.020014867	5.905508946	0.15410366	0.906435125	0.061536963	0.063648131	-0.098235818	0.067788352	0.069688403	0.050324422	0.156517075	5.697369119	0.217097399	0.980236947	0.146031603	0.070161581	172	185	0.462896823	0.065936592	0.999914812	1.007707352	0.14354125	1.093283761	0.142443389	1.084921886	NO
155	3273	191	1182	A	OFF.TARGET	SET1_TTATCGAGTACGTTGGTGA2890del	1	54	Y54	SET1	NAN	YES	x	E03	3	E	2	2	1	3	16	16798	13260	3784	3445	0.55871631	57	5.324029861	5.905170154	0.065077621	5.428027828	0.119731335	0.918042495	0.01465945	0.014518944	0.441444767	0.080708551	0.080533991	0.917681257	0.013728663	0.01359711	5.905052449	0.065348955	0.925873921	0.045657522	0.045566099	-0.077017208	0.049378548	0.048916575	0.097018991	0.106939643	5.696912623	0.263791968	1.003203612	0.096454171	0.048557097	172	185	0.485863488	0.044332109	0.999834695	1.057704838	0.096509178	0.735063386	0.09124396	0.694960787	NO
CTRL	1617	191	1182	A	WT	WT	1	NAN	NAN	NAN	NAN	NAN	x	E05	5	E	2	2	1	3	16	17489	14150	4726	4128	-0.06556573	57	5.314613473	5.915329113	0.118701918	5.41900686	0.171500914	0.913313568	0.018800635	0.01815881	0.648478463	0.044770984	0.044741106	0.912343857	0.017649817	0.017395057	5.915698394	0.118999692	0.908455534	0.056218241	0.055976991	-0.096009337	0.062022732	0.061098089	0.055280508	0.13697245	5.707558567	0.222053484	0.982624032	0.126486978	0.061073207	172	185	0.465283909	0.056848219	1.001703107	1.012903939	0.123756235	0.942590941	0.122179636	0.930582758	NO
168	R54	191	1182	A	RAP1.MUTANT	PLATE	1	NAN	NAN	RAP1	NAN	NAN	x	E06	6	E	2	2	1	3	16	3966	3227	1686	888	-0.791868871	55	5.142893579	5.741694024	0.16686002	5.123557633	0.174714281	0.891158003	0.014373431	0.015246397	0.864734871	0.004601975	0.004601942	0.890833897	0.014080504	0.015226546	5.74165939	0.167004254	0.845183929	0.038091177	0.042219875	-0.168201008	0.045023034	0.04918843	-0.112927454	0.122234107	5.533519564	0.053845523	0.907869515	0.111748634	0.045603203	182	185	0.390529392	0.041378214	0.971201099	0.853985731	0.090483343	0.702290608	0.105954162	0.822368083	NO
151	3267	191	1182	A	SINGLE.SITE	NAP1_G1034A	1	1523	1P16A09	NAP1	NAN	YES	x	E07	7	E	2	2	1	3	16	20769	15925	5623	3105	-0.994310371	57	5.324351562	5.903060128	0.163191092	5.376881586	0.227043467	0.909616001	0.021330161	0.021832582	0.57421408	0.056818314	0.056757289	0.909234133	0.01848243	0.020011447	5.903567951	0.164570532	0.898637258	0.05738664	0.061427006	-0.106875821	0.063798385	0.06829172	0.030962452	0.154008332	5.695428124	0.197735429	0.971023875	0.14352286	0.067633957	172	185	0.453683752	0.063408968	0.999574158	0.987650875	0.138038717	1.051373648	0.139764689	1.064519533	NO
172	1617	172	1617	A	WT	WT	1	NAN	NAN	NAN	NAN	NAN	x	E08	8	E	2	2	1	3	16	19246	15638	5348	4506	-0.083530695	57	5.299887718	5.898699682	0.10244487	5.386124258	0.159989075	0.910530814	0.0176321	0.017496506	0.660794188	0.042337573	0.042312303	0.909941068	0.017082016	0.01690348	5.898642053	0.102341107	0.900848328	0.053545776	0.053643418	-0.104418374	0.059630681	0.058927747	0.036490686	0.133752046	5.690502226	0.203263663	0.973636224	0.123266573	0.058410365	172	185	0.4562961	0.054185376	0.99870964	0.99333785	0.117959337	0.898438792	0.11875047	0.90446447	NO
CTRL	1617	191	1182	A	WT	WT	1	NAN	NAN	NAN	NAN	NAN	x	E09	9	E	2	2	1	3	16	18416	13751	3816	3273	-0.365113683	58	5.305673575	5.899598923	0.103034025	5.38146346	0.17051312	0.910130094	0.01963704	0.01939997	0.553735896	0.060409903	0.060336578	0.909126189	0.018629643	0.018342543	5.899309332	0.103122664	0.898300716	0.058054254	0.057930814	-0.107250394	0.064312748	0.063717443	0.030118327	0.145365417	5.691169505	0.196891303	0.970626256	0.134879944	0.063507424	172	185	0.453286133	0.059282435	0.998826751	0.986785274	0.129055424	0.98295228	0.130783694	0.996115676	NO
82	2921	191	1182	A	SINGLE.SITE	ADE6_G3443A	2	1577	1P05D03	ADE6	NAN	YES	x	E10	10	E	2	2	1	3	16	14446	10166	1924	1859	-0.809724904	62	5.418274595	6.010204096	0.056599071	5.794420423	0.08739346	0.963793508	0.009289288	0.009238749	0.670841518	0.048742436	0.04870389	0.963597872	0.008417362	0.008889169	6.009992091	0.05674817	1.109943118	0.040182497	0.042244042	0.104308769	0.036039037	0.038087017	0.456087066	0.06923426	5.801852265	0.622860043	1.220678794	0.058748788	0.042351803	172	185	0.70333867	0.038126814	1.01825209	1.531139367	0.083000507	0.632174419	0.054208329	0.41287843	NO
59	2692	191	1182	A	SINGLE.SITE	NUP192_G3133A	1	99	Y99	NUP192	NAN	YES	x	E11	11	E	2	2	1	3	16	20172	16270	5669	5113	0.234487732	57	5.30803357	5.907801943	0.118972627	5.401071248	0.173232334	0.91072906	0.018557251	0.017802551	0.679518528	0.039136473	0.03911651	0.90979897	0.017856763	0.017193731	5.907894644	0.119045797	0.900402907	0.05621204	0.054739445	-0.104912941	0.06227634	0.060058189	0.035379478	0.136636576	5.699754818	0.202152455	0.973109966	0.126151104	0.059710823	172	185	0.455769842	0.055485835	1.000333513	0.992192208	0.120790381	0.920001478	0.121740909	0.927241185	NO
45	2204	191	1182	A	EMS.MUTANT	2P03B06	1	2204	2P03B06	NAN	NAN	NAN	x	E12	12	E	2	2	1	3	16	19661	16891	5885	5262	0.82997705	55	5.246024709	5.834621272	0.077313694	5.22874545	0.132860575	0.895405419	0.014943544	0.015562375	0.547427737	0.059640149	0.059569587	0.895256232	0.014260908	0.014931795	5.835118445	0.07809183	0.85733779	0.039488334	0.04258606	-0.153923284	0.046279516	0.049044856	-0.07834478	0.119103318	5.626978619	0.088428197	0.922229133	0.108617846	0.045885279	172	185	0.404889009	0.04166029	0.987560951	0.881426726	0.090692739	0.690762403	0.102893112	0.783686701	NO
187	1156	190	1180	A	m76	CIS	1	NAN	NAN	NAN	NAN	NAN	a	F01	1	F	2	2	1	3	16	20441	16189	5747	5098	0.073249149	58	5.301967615	5.906294626	0.117852319	5.457514027	0.182561208	0.9215295	0.018976919	0.018957001	0.616233236	0.051689982	0.05164402	0.920220586	0.017903036	0.017944879	5.906341948	0.117919627	0.93441963	0.060250228	0.061316949	-0.067829659	0.064524149	0.065071899	0.116876549	0.141076081	5.699286339	0.28122967	1.01205911	0.130907845	0.06706107	172	185	0.494718987	0.062836081	1.000251293	1.076982894	0.136791565	1.041874699	0.127013684	0.967401344	NO
CTRL	1617	191	1182	A	WT	WT	1	NAN	NAN	NAN	NAN	NAN	x	F03	3	F	2	2	1	3	16	20128	15582	5828	3619	-0.847783042	58	5.316261497	5.90982818	0.146181118	5.416402495	0.219848435	0.914641795	0.021494884	0.0208653	0.575065674	0.057459559	0.057396448	0.912444254	0.019150036	0.0191983	5.910446071	0.146403189	0.908776511	0.061057016	0.062621883	-0.095656077	0.06734851	0.067826463	0.05606561	0.153111858	5.703390462	0.220418731	0.98183535	0.142943622	0.068906427	172	185	0.464495226	0.064681438	1.000971585	1.01118701	0.140808832	1.072472262	0.139251029	1.060607238	NO
188	1200	190	1180	A	m75	CIS	1	NAN	NAN	NAN	NAN	NAN	a	F05	5	F	2	2	1	3	16	18752	14536	4727	3934	-0.447125051	58	5.316294555	5.918386333	0.115034641	5.446482797	0.181434722	0.918533825	0.019674307	0.019410974	0.612612541	0.051689982	0.05164402	0.917308529	0.018431101	0.018440613	5.918325096	0.114543109	0.924633783	0.061416104	0.061242372	-0.07835753	0.066336147	0.065840472	0.094104253	0.144150029	5.711269487	0.258457374	1.000525213	0.133981793	0.06709045	172	185	0.48318509	0.062865462	1.002354391	1.051874074	0.136855525	1.042361854	0.130106377	0.990956883	NO
73	2907	191	1182	A	SINGLE.SITE	ADE4_C734T	2	1509	1P12D09	ADE4	NAN	YES	x	F06	6	F	2	2	1	3	16	22272	18244	6008	5681	0.481532569	55	5.260677092	5.842549333	0.069684672	5.356696869	0.122831453	0.916184872	0.014536629	0.01432607	0.461926876	0.077749963	0.077593862	0.916137114	0.013375743	0.013419375	5.842686239	0.069876782	0.920759713	0.044383241	0.04427494	-0.082556174	0.048075181	0.047883357	0.084943782	0.105171739	5.63563063	0.249296903	0.995959117	0.095003503	0.047138548	172	185	0.478618993	0.042913559	0.989079419	1.04193387	0.093421054	0.711542648	0.089661212	0.682905766	NO
CTRL	1617	191	1182	A	WT	WT	1	NAN	NAN	NAN	NAN	NAN	x	F07	7	F	2	2	1	3	16	19033	14942	5014	4367	-0.06154262	58	5.310122977	5.914348976	0.118583651	5.41444352	0.174608465	0.912194154	0.018554687	0.017724028	0.650433089	0.044258644	0.044229779	0.911044312	0.017395199	0.016930453	5.91477576	0.118441896	0.904323443	0.054874772	0.053956197	-0.100568192	0.060759129	0.059175059	0.045118056	0.133376249	5.707720151	0.209471177	0.976586828	0.123208013	0.058746154	172	185	0.459246705	0.054521166	1.001731466	0.999761194	0.118690336	0.904006457	0.118718687	0.904222391	NO
175	2004	191	1182	A	CHR2SNP.69593(T_G)	POLYMORPHISM	2	NAN	NAN	NAN	NAN	NAN	x	F08	8	F	2	2	1	3	16	20406	15898	5297	4126	-0.578978732	58	5.315655375	5.917730738	0.138252411	5.419893803	0.207148368	0.913141376	0.020147078	0.02027167	0.588288408	0.054894855	0.054839813	0.911420452	0.018126049	0.018886819	5.91789619	0.138509617	0.90551512	0.05702397	0.060631527	-0.099251304	0.063110025	0.066166135	0.048059475	0.149437032	5.710840582	0.212412596	0.977991375	0.139268796	0.06659962	172	185	0.460651251	0.062374631	1.002279116	1.002818834	0.135787007	1.034223474	0.135405322	1.031316364	NO
30	2037	191	1182	A	EMS.MUTANT	2P03H11	1	2037	2P03H11	NAN	NAN	NAN	x	F09	9	F	2	2	1	3	16	19218	15058	4880	4154	-0.359890811	58	5.304953814	5.919032829	0.137495884	5.383598164	0.178301541	0.906871673	0.01810578	0.018216485	0.700982556	0.03478425	0.034770231	0.905591793	0.0173013	0.017636479	5.918799281	0.137272074	0.887436893	0.052359328	0.053845891	-0.119417867	0.05909944	0.060147101	0.002479343	0.138901677	5.711743672	0.166832464	0.956683826	0.128733441	0.058818522	172	185	0.439343702	0.054593533	1.002437613	0.956433176	0.118847877	0.905206374	0.124261559	0.946439747	NO
138	3245	191	1182	A	SINGLE.SITE	HXK2_G1388A	2	2053	2P05G06	HXK2	NAN	YES	x	F10	10	F	2	2	1	3	16	23784	20026	6118	5538	0.400540502	55	5.250389424	5.831850583	0.074008364	5.204182406	0.126511952	0.892300685	0.016034152	0.016007239	0.554961202	0.057844329	0.057779943	0.892528599	0.01571101	0.01548008	5.831864911	0.074078927	0.849791858	0.042914033	0.043050371	-0.162763834	0.050494661	0.050118574	-0.099674877	0.122997656	5.624809303	0.064678244	0.912314242	0.11282942	0.046545754	172	185	0.394974119	0.042320765	0.987180226	0.859842417	0.092130566	0.701713634	0.107148199	0.816095625	NO
CTRL	1617	191	1182	A	WT	WT	1	NAN	NAN	NAN	NAN	NAN	x	F11	11	F	2	2	1	3	16	19917	16603	7134	4948	-0.571834161	57	5.291277467	5.89817566	0.128780326	5.398673345	0.21123006	0.91239862	0.022013515	0.022199331	0.53262617	0.064388121	0.064299361	0.910725678	0.019802248	0.020418458	5.898484677	0.128935466	0.903316696	0.062083267	0.06398362	-0.101682072	0.06881379	0.070477343	0.042626341	0.158557983	5.691429068	0.206979462	0.975400246	0.148389747	0.070576845	172	185	0.458060122	0.066351857	0.998872305	0.997178053	0.144445264	1.100169194	0.144854034	1.103282599	NO
35	2072	191	1182	A	EMS.MUTANT	2P07G03	1	2072	2P07G03	NAN	NAN	NAN	x	F12	12	F	2	2	1	3	16	22550	17263	5851	5655	0.147773456	57	5.332725032	5.898157267	0.096063898	5.481112841	0.162373587	0.928388621	0.015460602	0.014755567	0.318527907	0.103398517	0.103032376	0.928340291	0.011372982	0.01142713	5.898299103	0.096731549	0.962912441	0.041080711	0.041665548	-0.037792795	0.042690369	0.043026029	0.180372668	0.089965073	5.691243494	0.344725789	1.045641604	0.079796837	0.043557856	172	185	0.528301481	0.039332868	0.998839736	1.150090602	0.085626036	0.652171792	0.074451557	0.56706123	NO
190	1180	190	1180	A	GFP.MATA	GFP.MATA	1	NAN	NAN	NAN	NAN	NAN	a	G01	1	G	2	2	1	3	16	21316	15991	5913	3515	-0.937431806	57	5.323682656	5.888775187	0.179238359	5.138495324	0.248597267	0.872673218	0.021857098	0.022432146	0.57960318	0.049767571	0.049726544	0.872586381	0.019178805	0.02088971	5.888790255	0.178658122	0.799251683	0.044764979	0.04851154	-0.224079385	0.055915233	0.060380962	-0.255623092	0.161991582	5.676191309	-0.094819519	0.851495413	0.151241118	0.053193503	172	185	0.334155289	0.048968515	0.996198008	0.727442326	0.106602444	0.811938871	0.146544186	1.116155663	NO
189	1188	190	1180	A	m63	CIS	1	NAN	NAN	NAN	NAN	NAN	a	G02	2	G	2	2	1	3	16	18864	15051	5691	4436	-0.425562668	58	5.300501284	5.905539269	0.124392068	5.432306117	0.200329154	0.917343831	0.020789347	0.021657509	0.568166899	0.059127019	0.05905826	0.915320676	0.019827765	0.020339612	5.905650462	0.124525451	0.918080526	0.064641257	0.065948117	-0.085470174	0.070741317	0.071560284	0.078559238	0.157658084	5.693051517	0.239362811	0.991054451	0.14690762	0.072171641	172	185	0.473714328	0.067946653	0.999157052	1.031256615	0.147917069	1.126612245	0.143433814	1.092465472	NO
49	2505	191	1182	A	SINGLE.SITE	CYC8_G1010A	2	126	Y126	CYC8	NAN	YES	x	G03	3	G	2	2	1	3	16	20776	15955	5292	4791	0.296615578	57	5.309831548	5.888350818	0.091527538	5.261607788	0.153747014	0.893128255	0.016399859	0.018637101	0.419403202	0.080451228	0.080278328	0.894113832	0.01574973	0.017231604	5.888694862	0.092399758	0.854157766	0.043626059	0.049617204	-0.157639365	0.051118722	0.056830917	-0.087278356	0.140013041	5.676095916	0.073525217	0.915980094	0.129262577	0.053798816	172	185	0.398639971	0.049573827	0.996181266	0.867822826	0.107920184	0.821975457	0.124357393	0.947169667	NO
CTRL	1617	191	1182	A	WT	WT	1	NAN	NAN	NAN	NAN	NAN	x	G04	4	G	2	2	1	3	16	18964	15022	5043	4285	-0.235395949	58	5.310635607	5.913088187	0.128853523	5.415662661	0.19596416	0.912765171	0.019814463	0.019047477	0.629092735	0.047973652	0.0479369	0.911320982	0.018500303	0.018039154	5.91324819	0.12857585	0.905199639	0.058893775	0.058138192	-0.099599763	0.064772988	0.063387288	0.047281616	0.143403275	5.700649245	0.208085188	0.97592644	0.132652811	0.063161875	172	185	0.458586317	0.058936887	1.000490489	0.998323556	0.12830318	0.977222804	0.128518634	0.978863814	NO
141	3250	191	1182	A	SINGLE.SITE	NAM7_G2462A	1	2058	2P06D08	NAM7	NAN	YES	x	G05	5	G	2	2	1	3	16	18401	14400	5297	3775	-0.7545803	58	5.329480746	5.922879016	0.124128476	5.500167839	0.178878692	0.926289444	0.018732456	0.019715834	0.611025345	0.053228185	0.053178001	0.924859603	0.018612822	0.018474987	5.923318843	0.123929424	0.950476517	0.065219408	0.064706994	-0.050791823	0.06880217	0.06785254	0.153153679	0.14357179	5.710719897	0.313957252	1.029102061	0.132821326	0.07030497	172	185	0.511761938	0.066079981	1.002257936	1.114084698	0.143853402	1.09566127	0.1291225	0.983463171	NO
172	1617	191	1182	A	WT	WT	1	NAN	NAN	NAN	NAN	NAN	x	G06	6	G	2	2	1	3	16	19488	15590	5042	4608	0.278140713	57	5.306715359	5.906855506	0.107777535	5.395557023	0.163059635	0.910862878	0.017726862	0.017379217	0.647163738	0.044642897	0.044613275	0.909874243	0.017430027	0.016719732	5.907332559	0.10760294	0.900638797	0.054341077	0.053122758	-0.104650993	0.060381611	0.058346277	0.035968114	0.132523089	5.694733613	0.196771687	0.970569939	0.121772625	0.057329062	172	185	0.453229815	0.053104073	0.999452268	0.986662673	0.115605384	0.880509883	0.117168093	0.892412277	NO
66	2798	191	1182	A	SINGLE.SITE	CCC2_G2108A	1	135	Y135	CCC2	NAN	YES	x	G07	7	G	2	2	1	3	16	20184	15791	5178	4219	-0.418209845	57	5.297673295	5.900865598	0.142379047	5.358465961	0.204582701	0.906321936	0.020179457	0.020142457	0.578611689	0.055535962	0.055478972	0.904879512	0.018578835	0.018664501	5.90091843	0.142170349	0.885283641	0.055822695	0.056924446	-0.121847187	0.062993853	0.063565305	-0.003090702	0.14766337	5.688319484	0.157712871	0.952536011	0.136912906	0.061987843	172	185	0.435195887	0.057762855	0.998326559	0.947403554	0.12574736	0.957756373	0.132728403	1.010927571	NO
CTRL	1617	191	1182	A	WT	WT	1	NAN	NAN	NAN	NAN	NAN	x	G08	8	G	2	2	1	3	16	19642	15586	5218	4273	-0.369578721	58	5.318209321	5.916670778	0.133506041	5.424946939	0.194606443	0.9144245	0.019953308	0.01964475	0.617691487	0.050152024	0.050110039	0.912505531	0.019005453	0.01853651	5.916760958	0.133757713	0.908972541	0.060387801	0.059614337	-0.095440393	0.066812235	0.065035863	0.056544794	0.145688515	5.704162013	0.217348367	0.980357541	0.134938051	0.064847903	172	185	0.463017417	0.060622915	1.001106996	1.00796988	0.131973593	1.005178553	0.130930096	0.997230744	NO
111	3191	191	1182	A	SINGLE.SITE	ATP23_G476A	1	2204	2P03B06	ATP23	D	YES	x	G09	9	G	2	2	1	3	16	19701	16748	6213	5076	0.41409565	55	5.231670803	5.814932801	0.085770166	5.188966427	0.126753311	0.89174822	0.013790902	0.014557043	0.616509761	0.047333042	0.047297741	0.89124251	0.012904131	0.014033631	5.81495868	0.085990972	0.846289374	0.034745973	0.038490341	-0.166893928	0.041168433	0.045074793	-0.109732102	0.111080926	5.602359734	0.051071471	0.906739028	0.100330462	0.040830169	172	185	0.389398905	0.036605181	0.983240222	0.847705406	0.079687974	0.606944467	0.094004324	0.715985132	NO
24	1597	191	1182	A	EMS.MUTANT	1P11D07	1	1597	1P11D07	NAN	NAN	NAN	x	G10	10	G	2	2	1	3	16	16129	12377	3776	3621	0.083231152	59	5.363673185	5.949854795	0.070102944	5.624337797	0.091388314	0.945233337	0.007987255	0.008057235	0.700949955	0.041057032	0.041033986	0.94533201	0.007257029	0.007624861	5.949849478	0.070385885	1.028726759	0.029990032	0.031499773	0.028321881	0.029231128	0.030606053	0.313247972	0.059552122	5.737250533	0.474051545	1.121003391	0.048801658	0.030316626	172	185	0.603663267	0.026091637	1.006914186	1.314150113	0.056800421	0.432621133	0.043222171	0.329202218	NO
20	1577	191	1182	A	EMS.MUTANT	1P05D03	1	1577	1P05D03	NAN	NAN	NAN	x	G11	11	G	2	2	1	3	16	15964	12091	2872	2738	-0.88014675	61	5.398422145	5.990062559	0.069749857	5.728472283	0.102918387	0.956673218	0.010023836	0.010379908	0.640904537	0.052715423	0.052666674	0.956704887	0.009678959	0.009824305	5.989809549	0.069751318	1.077924227	0.043555682	0.044148047	0.075037179	0.040455603	0.041018919	0.402183905	0.076361937	5.777210604	0.562987478	1.178783566	0.065611473	0.044550282	172	185	0.661443442	0.040325293	1.013927364	1.439935179	0.087786505	0.668627036	0.060965595	0.464345233	NO
CTRL	1617	191	1182	A	WT	WT	1	NAN	NAN	NAN	NAN	NAN	x	G12	12	G	2	2	1	3	16	20402	16330	5816	5190	0.16053794	57	5.298336783	5.904286718	0.124071361	5.402777928	0.182219669	0.911919699	0.018736842	0.018879566	0.629425989	0.047845527	0.047809068	0.910272861	0.018142863	0.017951549	5.904675107	0.124168943	0.901890292	0.056910119	0.057483619	-0.103262393	0.063185558	0.06285772	0.039085304	0.142955629	5.692076161	0.199888877	0.972039763	0.132205165	0.062434893	172	185	0.45469964	0.058209904	0.998985873	0.989862421	0.126720568	0.96516882	0.128018364	0.975053502	NO
117	3202	191	1182	A	OFF.TARGET	FRA1_G2175A	2	2012	2P01C08	FRA1	NAN	YES	x	H01	1	H	2	2	1	3	16	20861	16122	5494	4026	-0.714574339	58	5.303575539	5.922425187	0.158873618	5.312810769	0.198606109	0.895495587	0.017239279	0.017871561	0.581774062	0.0529718	0.052922337	0.894429213	0.015601538	0.01609962	5.922620014	0.158523194	0.855032837	0.043316742	0.044867698	-0.156615406	0.050646554	0.052146378	-0.084812068	0.126298702	5.706974412	0.076373738	0.917167333	0.113311065	0.047294357	172	185	0.399827209	0.043069369	1.001600585	0.870407395	0.093760244	0.714126098	0.107719954	0.820450403	NO
CTRL	1617	191	1182	A	WT	WT	1	NAN	NAN	NAN	NAN	NAN	x	H02	2	H	2	2	1	3	16	21510	16218	5410	3706	-0.798111075	58	5.323176079	5.928309292	0.172075005	5.435759859	0.229481376	0.914374434	0.020512722	0.02018983	0.601101165	0.052843611	0.052794505	0.913453246	0.01826657	0.018492608	5.928593679	0.172264106	0.91201637	0.05881166	0.060023508	-0.092097339	0.06434869	0.065200773	0.063955926	0.14560536	5.712948078	0.225141731	0.984117472	0.132617723	0.064231444	172	185	0.466777348	0.060006456	1.002648992	1.016155095	0.130631587	0.994957152	0.128554773	0.979139067	NO
93	3092	191	1182	A	SINGLE.SITE	SSN2_C2911T	2	89	Y89	SSN2	NAN	YES	x	H03	3	H	2	2	1	3	16	21870	16317	6731	5605	-0.312701001	56	5.313623636	5.877426637	0.133386984	5.413308148	0.207740876	0.921017265	0.023404077	0.023207277	0.568224631	0.060025017	0.059953082	0.920204365	0.022450215	0.021913877	5.877362132	0.133825991	0.934364499	0.075910783	0.074348007	-0.067888661	0.081079235	0.078964761	0.116749698	0.171079223	5.66171653	0.277935503	1.010374361	0.158091587	0.080720329	172	185	0.493034237	0.076495341	0.993657616	1.073315263	0.166527211	1.268356629	0.155152188	1.181718618	NO
CTRL	1617	191	1182	A	WT	WT	1	NAN	NAN	NAN	NAN	NAN	x	H06	6	H	2	2	1	3	16	19657	15568	5641	4858	-0.068079145	58	5.302881181	5.911810955	0.130156432	5.408386684	0.186557136	0.912133905	0.0194799	0.018876273	0.645941831	0.045027163	0.04499677	0.910546889	0.018652595	0.01803107	5.91173615	0.13009449	0.902752897	0.058558211	0.057290105	-0.10230641	0.064977426	0.06287725	0.041228213	0.142169398	5.696090549	0.202414018	0.973233787	0.129181762	0.061161313	172	185	0.455893664	0.056936325	0.999690417	0.992461762	0.123948038	0.944051814	0.124889485	0.951222355	NO
135	3241	191	1182	A	SINGLE.SITE	CAF40_G674A	1	2037	2P03H11	CAF40	NAN	YES	x	H07	7	H	2	2	1	3	16	22792	17665	6368	5108	-0.576863526	57	5.285287941	5.888623393	0.141658147	5.387528632	0.194480381	0.912394194	0.019035292	0.018878045	0.645737614	0.045283348	0.045252433	0.91107049	0.018028734	0.017754312	5.888776183	0.141735973	0.904406267	0.057337581	0.05632984	-0.100476609	0.063286214	0.061863256	0.045322771	0.13921524	5.673130582	0.206508576	0.975176337	0.126227604	0.060007866	172	185	0.457836213	0.055782878	0.995660836	0.996690612	0.121437031	0.924926696	0.121840248	0.927997801	NO
CTRL	1617	191	1182	A	WT	WT	1	NAN	NAN	NAN	NAN	NAN	x	H10	10	H	2	2	1	3	16	22090	17552	5980	4502	-0.588969575	58	5.309008138	5.917979979	0.147793646	5.422006777	0.213980202	0.913859137	0.021287891	0.020953249	0.555595268	0.060538202	0.060464409	0.911701359	0.019528527	0.019233252	5.917649561	0.147200206	0.906407371	0.062003835	0.062156551	-0.098266437	0.068353114	0.067601961	0.050256169	0.152859565	5.702003959	0.211441975	0.97752744	0.139871928	0.066823152	172	185	0.460187317	0.062598163	1.000728248	1.001808868	0.136273627	1.037929821	0.136027572	1.036055734	NO
130	3227	191	1182	A	SINGLE.SITE	ADE5_G2081A	2	1597	1P11D07	ADE5	NAN	YES	x	H11	11	H	2	2	1	3	16	16806	12125	2791	2611	-0.674415201	60	5.375542995	5.965313672	0.067586864	5.669542804	0.09279996	0.950294404	0.008475072	0.008791101	0.72752447	0.037344211	0.037326866	0.949976407	0.007844747	0.008475662	5.965319071	0.0676566	1.048290726	0.033757168	0.036141707	0.047160958	0.032179707	0.034534064	0.349567172	0.065890873	5.749673469	0.510752977	1.144226655	0.052903237	0.034093199	172	185	0.626886532	0.02986821	1.009094469	1.364706206	0.065021866	0.49523987	0.047645321	0.362891198	NO
8	134	190	1180	A	EMS.MUTANT	Y134	1	134	Y134	NAN	NAN	NAN	a	H12	12	H	2	2	1	3	16	20574	16507	6507	5046	-0.432558803	57	5.288544596	5.880185123	0.125851556	5.042027842	0.218877893	0.854064973	0.026836294	0.027991931	0.398393201	0.07749276	0.077338198	0.852348853	0.025555278	0.025952666	5.880191161	0.126733328	0.755418307	0.051030141	0.051969815	-0.280483634	0.067550008	0.067962265	-0.413880621	0.203296047	5.664545559	-0.252694816	0.800129898	0.190308411	0.057158698	170	171	0.283990572	0.053062792	1.00376858	0.756269886	0.141306774	0.900762773	0.186847019	1.19105995	NO
CTRL	1617	191	1182	A	WT	WT	1	NAN	NAN	NAN	NAN	NAN	x	A01	1	A	3	2	1	3	17	20694	16190	6363	3761	-0.843456869	58	5.306480949	5.911592219	0.146459151	5.411453026	0.226613051	0.913345092	0.022117456	0.022549629	0.534226393	0.064131402	0.064043698	0.911332709	0.019623972	0.020637719	5.911779923	0.146812887	0.905236822	0.06258446	0.065220075	-0.099558688	0.0690831	0.071551256	0.047373325	0.160856646	5.707923138	0.217852942	0.980600088	0.152948719	0.073540484	172	185	0.463259965	0.069315496	1.001767091	1.008497897	0.150896984	1.149308805	0.149625482	1.139624395	NO
140	3248	191	1182	A	SINGLE.SITE	BRE2_G405A	2	2067	2P07D07	BRE2	NAN	YES	x	A02	2	A	3	2	1	3	17	20494	15533	5632	3574	-0.71223472	57	5.318669134	5.883663987	0.140712194	5.351759597	0.228111044	0.908059424	0.020870967	0.02104411	0.530731803	0.064131402	0.064043698	0.907829702	0.018550874	0.018798811	5.884286952	0.141440061	0.894280738	0.056927831	0.058033079	-0.111735529	0.063816645	0.064439572	0.019979799	0.147105932	5.680430167	0.190459417	0.967607559	0.139198006	0.065120361	172	185	0.450267435	0.060895372	0.996941947	0.980213694	0.132566722	1.009696127	0.135242675	1.030077557	NO
72	2906	191	1182	A	SINGLE.SITE	ADE4_C734T	1	1509	1P12D09	ADE4	NAN	YES	x	A03	3	A	3	2	1	3	17	22812	18667	6400	6101	0.826686056	55	5.258986981	5.844200606	0.070128492	5.336219505	0.124834941	0.912470362	0.014503501	0.014215302	0.428760345	0.082767525	0.082579299	0.912588139	0.012989601	0.01314898	5.844120666	0.070465807	0.909236963	0.041623294	0.042091748	-0.095149534	0.045756547	0.046153611	0.057190792	0.102799502	5.64026388	0.227670409	0.98534375	0.094891575	0.046075703	172	185	0.468003626	0.041850714	0.989892576	1.018824652	0.091107284	0.693919794	0.08942391	0.681098354	NO
CTRL	1617	191	1182	A	WT	WT	1	NAN	NAN	NAN	NAN	NAN	x	A05	5	A	3	2	1	3	17	20132	15648	4712	3769	-0.49094693	57	5.318693168	5.925717313	0.136046801	5.426132105	0.197530076	0.913093612	0.020370213	0.019564344	0.596159134	0.053484576	0.053433664	0.911425176	0.018306823	0.018297483	5.925944587	0.136632024	0.905530107	0.058334653	0.058746942	-0.099234753	0.064225148	0.064131178	0.048096413	0.144786793	5.722087802	0.218576031	0.980947888	0.136878867	0.065861418	172	185	0.463607765	0.061636429	1.004253056	1.009255042	0.134179972	1.021983469	0.132949519	1.012611705	NO
51	2507	191	1182	A	SINGLE.SITE	WWM1_C313T	2	96	Y96	WWM1	NAN	YES	x	A06	6	A	3	2	1	3	17	17898	13920	4306	3468	-0.445350922	58	5.317918127	5.927716223	0.145882551	5.386915224	0.196848958	0.907341946	0.018371455	0.018334185	0.662449438	0.04131313	0.04128965	0.906183401	0.017362318	0.017457517	5.927573221	0.146465562	0.889234484	0.052643539	0.053664514	-0.117394317	0.059142768	0.059768125	0.007105719	0.137794828	5.723716435	0.177585337	0.961623341	0.129886902	0.059987118	172	185	0.444283217	0.05576213	1.004538888	0.967186297	0.121391864	0.92458268	0.125510322	0.955950971	NO
63	2729	191	1182	A	SINGLE.SITE	TYE7_�C391T	2	134	Y134	TYE7	NAN	YES	x	A07	7	A	3	2	1	3	17	22328	17239	6272	3868	-0.873830202	57	5.29739703	5.900575745	0.154690355	5.224666412	0.198203341	0.884063514	0.019087342	0.020076082	0.596455077	0.048742436	0.04870389	0.882662531	0.017740903	0.018795885	5.900770537	0.154838727	0.823803112	0.044820969	0.048323261	-0.19382372	0.054602221	0.057929045	-0.176827563	0.14913623	5.696913752	-0.006347945	0.884030011	0.141228304	0.05426667	172	185	0.366689888	0.050041682	0.999834893	0.79826881	0.108938684	0.829732874	0.136468671	1.039415375	NO
132	3229	191	1182	A	SINGLE.SITE	CIA2_G626A	2	2154	2P16H09	CIA2	B	YES	x	A08	8	A	3	2	1	3	17	19257	15432	5205	4517	-0.159898204	57	5.307123463	5.90539485	0.107794888	5.247381536	0.187264519	0.886079344	0.022386307	0.021425997	0.533880715	0.059640149	0.059569587	0.88495264	0.020966099	0.020344549	5.905724797	0.107867121	0.829658163	0.053399119	0.053578618	-0.186741515	0.064595165	0.063580083	-0.158918908	0.162420484	5.701868011	0.01156071	0.890973361	0.154512558	0.060443951	172	185	0.373633237	0.056218962	1.000704388	0.813384196	0.122386369	0.932157344	0.150465635	1.146023427	NO
CTRL	1617	191	1182	A	WT	WT	1	NAN	NAN	NAN	NAN	NAN	x	A09	9	A	3	2	1	3	17	20569	15830	5390	4126	-0.542847671	57	5.306053989	5.905681219	0.116223535	5.406981903	0.202600526	0.913733968	0.021493932	0.022134199	0.578940486	0.05669007	0.056629457	0.912426105	0.020636775	0.020984749	5.905738196	0.116962496	0.90871847	0.065538922	0.068986982	-0.095719948	0.072624524	0.074348614	0.055923688	0.168698604	5.70188141	0.226403305	0.984728882	0.160790677	0.07797491	172	185	0.467388759	0.073749921	1.00070674	1.017486111	0.160550546	1.222835283	0.157791388	1.201820123	NO
50	2506	191	1182	A	SINGLE.SITE	WWM1_C313T	1	96	Y96	WWM1	NAN	YES	x	A10	10	A	3	2	1	3	17	19968	15501	5213	3437	-0.790917381	57	5.327750883	5.924624	0.147266189	5.369588745	0.199304584	0.905747717	0.019109471	0.01972002	0.687530894	0.036832181	0.036815539	0.905174343	0.01814699	0.018973995	5.925078304	0.147460449	0.886173472	0.055327269	0.057363252	-0.120842555	0.062001949	0.064260399	-0.000785117	0.148458964	5.721221519	0.169694501	0.957993368	0.140551038	0.064402059	172	185	0.440653245	0.06017707	1.004101019	0.959283996	0.131003008	0.997786079	0.13656332	1.040136272	NO
150	3264	191	1182	A	SINGLE.SITE	NAM7_G2463	2	2142	2P15E04	NAM7	NAN	YES	x	A11	11	A	3	2	1	3	17	19736	16089	5745	4937	-0.205463827	58	5.322061667	5.917522839	0.091988756	5.490215607	0.133614778	0.925878814	0.015922852	0.016386984	0.722314278	0.034400296	0.034386736	0.925172069	0.015973784	0.01606551	5.917788286	0.09186224	0.951579129	0.056697655	0.056571225	-0.049632433	0.059468441	0.059254383	0.155597165	0.125213826	5.713931501	0.326076783	1.035556202	0.117305899	0.062849454	172	185	0.518216078	0.058624466	1.002821587	1.128135096	0.127623052	0.9720426	0.113127454	0.861636698	NO
88	3065	191	1182	A	SINGLE.SITE	ADE5_G1385A	1	1600	1P12F03	ADE5	NAN	YES	x	A12	12	A	3	2	1	3	17	13098	8943	2864	1385	-1.31378157	64	5.449998009	6.040234339	0.074689049	5.792196213	0.108322275	0.958520915	0.009862915	0.012113603	0.70665954	0.041697285	0.041673145	0.958703387	0.009458241	0.011500344	6.040358473	0.074676258	1.087030565	0.043298668	0.051061579	0.083449726	0.039919477	0.04768123	0.417812184	0.086950564	5.836501688	0.588291801	1.196184467	0.079042638	0.055045474	172	185	0.678844344	0.050820486	1.024333226	1.477816226	0.110634108	0.842646096	0.074863238	0.570196809	NO
54	2524	191	1182	A	SINGLE.SITE	ADE2_G34A	2	NAN	NAN	ADE2	NAN	YES	x	B02	2	B	3	2	1	3	17	12874	9847	3671	3241	-0.170456462	57	5.323595551	5.913541539	0.091304421	5.514111911	0.126649656	0.932073594	0.011399863	0.011593521	0.601384519	0.055920648	0.055862467	0.932548169	0.009855677	0.010568896	5.91373016	0.091212583	0.978405536	0.037069815	0.039292919	-0.021831036	0.037909958	0.040203645	0.213278288	0.082095698	5.715738289	0.387815896	1.069676868	0.080394087	0.045816164	172	185	0.552336744	0.041591175	1.003138687	1.202414383	0.090542278	0.689616416	0.075300395	0.573526419	NO
CTRL	1617	191	1182	A	WT	WT	1	NAN	NAN	NAN	NAN	NAN	x	B03	3	B	3	2	1	3	17	20208	16013	5073	3915	-0.574989626	57	5.300321626	5.903803272	0.118561531	5.404382089	0.182401662	0.913188072	0.019580052	0.019619456	0.594398164	0.05399738	0.053944991	0.911724253	0.018134699	0.018478762	5.904033957	0.118913432	0.906480174	0.057741848	0.059442617	-0.09818612	0.063659981	0.064812231	0.050435197	0.146159107	5.706042087	0.224972804	0.984035661	0.144457496	0.069954046	172	185	0.466695538	0.065729058	1.001436958	1.015976998	0.143089456	1.089842668	0.140839267	1.072704077	NO
183	2705	191	1182	A	RAP1.PAM.INS	RAP1.CONTROL	1	NAN	NAN	NAN	NAN	NAN	x	B04	4	B	3	2	1	3	17	19362	15696	4428	4077	0.369909288	57	5.303445337	5.887250358	0.071384695	5.359609742	0.13213583	0.909620113	0.017488812	0.016789382	0.531306814	0.064259761	0.06417153	0.909719331	0.016657712	0.016205576	5.887274109	0.071789022	0.900153487	0.052142103	0.050824771	-0.105189989	0.057976995	0.05615933	0.0347567	0.126944087	5.689282238	0.209294308	0.976502503	0.125242476	0.059705634	182	185	0.45916238	0.055480646	0.998539374	1.004068142	0.121321675	0.941643735	0.120830121	0.937828516	NO
42	2175	191	1182	A	EMS.MUTANT	2P18H11	1	2175	2P18H11	NAN	NAN	NAN	x	B05	5	B	3	2	1	3	17	19607	15936	5909	4429	-0.424536436	57	5.295619486	5.895817431	0.116696031	5.309593975	0.172929322	0.898256501	0.018593495	0.019528832	0.585944436	0.0529718	0.052922337	0.897795444	0.01763567	0.018377967	5.896050637	0.116058267	0.864508604	0.050356412	0.052469833	-0.145594021	0.058362019	0.060260984	-0.058488134	0.143860793	5.698058766	0.116049474	0.934060301	0.142159182	0.061736623	172	185	0.416720177	0.057511635	1.000035848	0.907182693	0.125200464	0.953590929	0.138010199	1.05115644	NO
181	2701	191	1182	A	RAP1.PAM.MUT	RAP1.CONTROL	1	NAN	NAN	NAN	NAN	NAN	x	B06	6	B	3	2	1	3	17	14216	9205	1596	1488	-0.888719395	62	5.421939506	6.025994454	0.063102931	5.616798159	0.150143294	0.932102117	0.021120663	0.020035715	0.659996804	0.045155254	0.045124602	0.932030127	0.020912315	0.019864266	6.02639354	0.06316775	0.976470515	0.079464863	0.074423275	-0.023810725	0.080447995	0.075514082	0.209227204	0.156125645	5.828401669	0.383764811	1.067372846	0.154424034	0.087649641	182	185	0.550032723	0.083424653	1.022956554	1.202777836	0.182427916	1.415922627	0.151672163	1.177210442	NO
CTRL	1617	191	1182	A	WT	WT	1	NAN	NAN	NAN	NAN	NAN	x	B07	7	B	3	2	1	3	17	18844	15240	4379	4083	0.593522669	57	5.307243417	5.889039926	0.073983045	5.354721016	0.134414754	0.908667516	0.017084679	0.016490284	0.57179644	0.057203055	0.057140784	0.908744123	0.016463484	0.01599271	5.889295843	0.07411745	0.897111817	0.051040154	0.050098777	-0.108574768	0.057071913	0.055394851	0.027130572	0.126088697	5.691303973	0.20166818	0.972880801	0.124387086	0.05884736	172	185	0.455540677	0.054622371	0.99885035	0.991693325	0.118910656	0.905684531	0.119906682	0.913270775	NO
185	3139	191	1182	A	NULL	NULL	1	NAN	NAN	NAN	NAN	NAN	x	B08	8	B	3	2	1	3	17	17543	14426	4516	4322	0.69226474	56	5.292969419	5.874917923	0.076437653	2.890421019	0.196325287	0.491583221	0.032242053	0.03497358	0.24059638	0.042721761	0.042695799	0.490836933	0.031666622	0.034861294	5.874586422	0.076475853	0.514912948	0.003783083	0.004036797	-0.663757426	0.007343312	0.007823768	-3.24090503	0.266793828	5.676594552	-3.066367422	0.517798319	0.265092217	0.00477594	172	185	0.000458195	0.000550951	0.996268778	0.000997472	0.001199398	0.009135231	1.202437895	9.15838356	NO
157	3275	191	1182	A	SINGLE.SITE	ADE2_C1477T	2	2217	2P09C10	ADE2	NAN	YES	x	B09	9	B	3	2	1	3	17	18820	14753	6416	5784	-0.316443595	56	5.296279707	5.854886937	0.127624854	5.45572855	0.154614856	0.932104594	0.012713515	0.012464067	0.766655261	0.028258331	0.028250813	0.932280831	0.012149642	0.011999934	5.85497216	0.127573962	0.977405978	0.045406446	0.044149522	-0.022853178	0.04650943	0.045387553	0.211187703	0.092435765	5.65698029	0.385725311	1.068486699	0.090734154	0.051600924	172	185	0.551146575	0.047375936	0.992826384	1.199823434	0.103135464	0.785532576	0.085958868	0.654706812	NO
131	3228	191	1182	A	SINGLE.SITE	CIA2_G626A	1	2154	2P16H09	CIA2	B	YES	x	B10	10	B	3	2	1	3	17	20279	16232	5756	4384	-0.481760994	58	5.308827344	5.912170489	0.120461208	5.261388966	0.192017128	0.886921857	0.020875531	0.021095417	0.556309452	0.055920648	0.055862467	0.88488237	0.019657771	0.019818117	5.91253123	0.120827373	0.829476943	0.050489772	0.051730837	-0.186959966	0.060973416	0.061605629	-0.159468416	0.156905241	5.71453936	0.015069192	0.892348259	0.15520363	0.060927681	172	185	0.375008135	0.056702693	1.002928269	0.816377292	0.123439431	0.940177999	0.1512039	1.151646436	NO
CTRL	1617	191	1182	A	WT	WT	1	NAN	NAN	NAN	NAN	NAN	x	B11	11	B	3	2	1	3	17	20322	16321	4496	4099	0.127999499	57	5.308162954	5.887106761	0.073061264	5.357671905	0.143682176	0.908760721	0.017881949	0.017573483	0.454066699	0.077235566	0.077082535	0.908820354	0.016856438	0.016655748	5.887466665	0.073721056	0.897348747	0.052286308	0.052015952	-0.108310699	0.058261858	0.057565418	0.027726701	0.130835829	5.689474794	0.202264309	0.973162912	0.129134218	0.061129651	172	185	0.455822789	0.056904663	0.998529321	0.99230747	0.123879111	0.943526831	0.124839442	0.950841205	NO
170	629	170	629	A	WT	WT	1	NAN	NAN	NAN	NAN	NAN	a	C01	1	C	3	2	1	3	17	19462	16256	5603	4987	0.230689261	56	5.270133146	5.861331255	0.080183671	5.211040406	0.179238614	0.887535439	0.022821367	0.022825509	0.330664213	0.095007636	0.094723314	0.887242536	0.021231305	0.021362769	5.861467376	0.080726421	0.835618458	0.056197864	0.056002216	-0.17958316	0.06705	0.066509197	-0.141011909	0.166754514	5.661555224	0.028166415	0.897523601	0.162481612	0.064625668	170	171	0.381384275	0.060529762	1.003238686	1.015630345	0.161191393	1.027517667	0.158710691	1.011704379	NO
115	3198	191	1182	A	SINGLE.SITE	MOD5_G765A	2	2182	2P19F12	MOD5	C	YES	x	C02	2	C	3	2	1	3	17	22147	17788	5641	4840	-0.178017596	56	5.292481344	5.872368122	0.089251386	5.39305725	0.167335816	0.917786914	0.019529514	0.019155196	0.506497161	0.070038142	0.069923958	0.917930063	0.017836317	0.018017148	5.872864571	0.0900107	0.926703761	0.059251076	0.059640565	-0.076121333	0.064131011	0.064222792	0.09896466	0.139699108	5.672952419	0.268142984	1.005398778	0.135426206	0.068473738	172	185	0.488058655	0.06424875	0.995629567	1.062483625	0.139866887	1.065297925	0.131641451	1.002648793	NO
6	123	190	1180	A	EMS.MUTANT	Y123	1	123	Y123	NAN	NAN	NAN	a	C03	3	C	3	2	1	3	17	20843	17479	6222	5392	0.345072864	56	5.254705637	5.843506539	0.07833543	5.276558303	0.163617806	0.902266637	0.020068244	0.0210151	0.262550568	0.10947469	0.109040468	0.901896917	0.018479358	0.019285043	5.84393997	0.07917872	0.876396291	0.054522458	0.05631116	-0.131936903	0.062208448	0.064027942	-0.026414598	0.149519514	5.644027818	0.142763726	0.945818067	0.145246611	0.064785202	170	171	0.429678741	0.060689295	1.000132796	1.144239015	0.161616233	1.030225816	0.141243421	0.900358931	NO
CTRL	1617	191	1182	A	WT	WT	1	NAN	NAN	NAN	NAN	NAN	x	C04	4	C	3	2	1	3	17	19894	15733	5413	4044	-0.628237306	57	5.29783699	5.900092807	0.129772464	5.398780855	0.194296756	0.912411176	0.019265428	0.019196061	0.581717579	0.05604888	0.055990299	0.91075912	0.017450668	0.017683083	5.900397981	0.129880658	0.903422242	0.05528386	0.056247268	-0.101565236	0.061163435	0.061671169	0.042887861	0.139350062	5.700485829	0.212066185	0.977825747	0.135077159	0.064572768	172	185	0.460485623	0.060347779	1.000461809	1.002458269	0.131374634	1.000616574	0.131052472	0.998162822	NO
128	3225	191	1182	A	SINGLE.SITE	ADE5_G1715A	2	1581	1P06E01	ADE5	NAN	YES	x	C06	6	C	3	2	1	3	17	15211	10269	3429	1999	-1.153462163	59	5.381461668	5.951264644	0.13684805	5.637570777	0.19215147	0.944140104	0.015946384	0.016292714	0.603709584	0.057203055	0.057140784	0.944953615	0.012979903	0.013359455	5.951346761	0.136902549	1.027163897	0.053597395	0.054428452	0.026801507	0.052242758	0.053149679	0.310288919	0.103205041	5.751434609	0.479467243	1.124376863	0.098932139	0.061792488	172	185	0.60703674	0.0575675	1.009403557	1.321494025	0.12532208	0.954517223	0.094833634	0.72230158	NO
167	R484	191	1182	A	RAP1.MUTANT	PLATE	1	NAN	NAN	RAP1	NAN	NAN	x	C07	7	C	3	2	1	3	17	21852	17803	8239	7765	0.151596482	55	5.271343608	5.843134942	0.103831488	5.452946584	0.151597229	0.932279409	0.011981393	0.012215825	0.511025724	0.07209378	0.071969265	0.932371028	0.009914844	0.009931858	5.843246525	0.103795437	0.977742985	0.037256183	0.037145995	-0.02250844	0.037979523	0.037911679	0.211893044	0.077717658	5.643334373	0.381071368	1.065846129	0.073444755	0.041574429	182	185	0.548506006	0.03734944	0.990474956	1.199439306	0.081673466	0.633912348	0.068093038	0.528507233	NO
CTRL	1617	191	1182	A	WT	WT	1	NAN	NAN	NAN	NAN	NAN	x	C08	8	C	3	2	1	3	17	20506	16415	5464	4760	-0.08610025	57	5.296830444	5.884958123	0.093765847	5.369965935	0.156062542	0.910611558	0.018008335	0.018086764	0.625272486	0.048486169	0.048448227	0.910229884	0.017535368	0.017456209	5.884944964	0.093955763	0.901755176	0.055058571	0.055456007	-0.103412219	0.061185545	0.060880688	0.038749227	0.137959532	5.685032812	0.207927551	0.975851388	0.133686629	0.063644088	172	185	0.458511264	0.0594191	0.997749732	0.998160171	0.129352937	0.985218295	0.129591363	0.98703427	NO
23	1595	191	1182	A	EMS.MUTANT	1P11B11	1	1595	1P11B11	NAN	NAN	NAN	x	C10	10	C	3	2	1	3	17	23257	19185	8110	7770	0.128068354	55	5.281706804	5.855677217	0.095357007	5.471111205	0.150638189	0.93409318	0.013404767	0.013195055	0.356603501	0.098620477	0.098302602	0.935204905	0.009506843	0.009981819	5.855815698	0.095699786	0.988453278	0.036286456	0.037811077	-0.011613903	0.036753158	0.038346576	0.234053975	0.077375308	5.655903546	0.403232298	1.078530665	0.073102406	0.042307907	172	185	0.561190541	0.038082918	0.992637411	1.221688736	0.082904948	0.631446591	0.067860941	0.516863726	NO
18	1572	191	1182	A	EMS.MUTANT	1P03E05	1	1572	1P03E05	NAN	NAN	NAN	x	C11	11	C	3	2	1	3	17	15149	11451	2536	2346	-0.928248217	60	5.375571552	5.965111821	0.070607589	5.664144884	0.092336883	0.949514929	0.007870551	0.00792	0.687799204	0.043874404	0.043846284	0.949423514	0.007044855	0.0073967	5.965073636	0.070723773	1.045924298	0.030017276	0.031566585	0.04490099	0.028705901	0.030159377	0.345243543	0.057799213	5.765161484	0.514421866	1.146595394	0.053526311	0.034621525	172	185	0.62925527	0.030396537	1.011812687	1.369862852	0.066172011	0.503999966	0.048305574	0.367920019	NO
CTRL	1617	191	1182	A	WT	WT	1	NAN	NAN	NAN	NAN	NAN	x	C12	12	C	3	2	1	3	17	20731	16736	6024	4944	-0.193712056	57	5.298702468	5.900902156	0.112046122	5.398668135	0.175090034	0.912300918	0.018944555	0.018974782	0.595180686	0.053740974	0.053689328	0.911116462	0.018085036	0.017942734	5.901038793	0.111975506	0.904551757	0.057064462	0.05688989	-0.100315755	0.063317225	0.062493334	0.045682273	0.140548827	5.701126642	0.214860597	0.979163466	0.136275924	0.065328128	172	185	0.461823342	0.06110314	1.000574274	1.005370428	0.133019023	1.013141089	0.13230847	1.007729152	NO
38	2142	191	1182	A	EMS.MUTANT	2P15E04	1	2142	2P15E04	NAN	NAN	NAN	x	D01	1	D	3	2	1	3	17	20031	15590	4413	4177	0.121208857	58	5.339968117	5.92467669	0.066931998	5.45757309	0.12028715	0.920658665	0.015364992	0.015985685	0.611374611	0.052202689	0.052155347	0.920723572	0.014782576	0.015600682	5.924692863	0.066593671	0.936132578	0.050531875	0.052378877	-0.065998169	0.053746787	0.056101371	0.120809901	0.120038567	5.72912975	0.29147866	1.017336429	0.118696906	0.061432089	172	185	0.499996305	0.0572071	1.00548895	1.0884714	0.124537505	0.948541493	0.114415046	0.871443653	NO
CTRL	1617	191	1182	A	WT	WT	1	NAN	NAN	NAN	NAN	NAN	x	D02	2	D	3	2	1	3	17	18530	14871	5029	4147	-0.466609383	57	5.315914066	5.915316979	0.126319525	5.410647347	0.189235007	0.912079212	0.019204362	0.018462351	0.611623638	0.050792811	0.050749198	0.910738633	0.017369159	0.017325456	5.915811602	0.126581039	0.903357578	0.054825813	0.055019287	-0.101636815	0.060888469	0.060408996	0.042727646	0.136329632	5.720248489	0.213396405	0.978462073	0.134987971	0.064616028	172	185	0.46112195	0.06039104	1.003930248	1.003843526	0.13146881	1.001333871	0.130965441	0.997499954	NO
174	2003	191	1182	A	CHR2SNP.69593(T)	POLYMORPHISM	1	NAN	NAN	NAN	NAN	NAN	x	D03	3	D	3	2	1	3	17	19464	15282	4998	4230	-0.325633562	58	5.313292625	5.912505557	0.114637347	5.398105007	0.172982508	0.910806022	0.018261817	0.017640923	0.655941777	0.043105963	0.043079294	0.909892387	0.016917092	0.016933409	5.913012725	0.114849795	0.900695679	0.052449664	0.053659223	-0.104587839	0.05836792	0.058985546	0.036110006	0.133842395	5.717449612	0.206778765	0.9753048	0.132500733	0.063007096	172	185	0.457964677	0.058782108	1.003439032	0.996970272	0.127966232	0.974656438	0.128355113	0.977618356	NO
89	3068	191	1182	A	SINGLE.SITE	ADE5_G1715A	1	1581	1P06E01	ADE5	NAN	YES	x	D04	4	D	3	2	1	3	17	14100	9333	3199	1977	-1.163879996	60	5.396510722	5.955419299	0.134262091	5.640125508	0.205973785	0.945722642	0.015963745	0.015982593	0.598943842	0.058229116	0.058163438	0.946242039	0.012061646	0.012813597	5.955425217	0.13483838	1.032504381	0.050760207	0.052729312	0.031987289	0.048857489	0.051226083	0.320364401	0.098980878	5.759862104	0.49103316	1.131642812	0.097639216	0.061694377	172	185	0.614302688	0.057469389	1.010882622	1.337311696	0.125108496	0.952890458	0.093552234	0.712541781	NO
36	2100	191	1182	A	EMS.MUTANT	2P11C10	1	2100	2P11C10	NAN	NAN	NAN	x	D05	5	D	3	2	1	3	17	19573	15673	4901	3975	-0.515685241	56	5.284404823	5.876789209	0.101277669	5.267199898	0.168738027	0.895091135	0.018712952	0.019039707	0.595839311	0.050920973	0.050877029	0.894369745	0.018161682	0.018227086	5.876750877	0.101709147	0.854867668	0.05010698	0.051261317	-0.156808597	0.058666295	0.059280086	-0.085277112	0.144363311	5.681187764	0.085391648	0.920948297	0.143021649	0.060235873	172	185	0.403608174	0.056010885	0.997074909	0.8786384	0.121933393	0.928707245	0.138775398	1.056984586	NO
CTRL	1617	191	1182	A	WT	WT	1	NAN	NAN	NAN	NAN	NAN	x	D06	6	D	3	2	1	3	17	20556	16168	5204	4376	-0.32666414	57	5.299087786	5.889488549	0.102149232	5.371475157	0.16990224	0.909951469	0.018309262	0.01814686	0.581362665	0.055792418	0.055734635	0.909368934	0.01746602	0.017180064	5.889507161	0.102959478	0.899057931	0.054630836	0.054078286	-0.106407807	0.060591211	0.05961002	0.032016599	0.135440945	5.693944048	0.202685358	0.973362271	0.134099283	0.063506752	172	185	0.456022148	0.059281763	0.999313696	0.992741466	0.129053961	0.982941138	0.129997552	0.990128015	NO
190	1180	190	1180	A	GFP.MATA	GFP.MATA	1	NAN	NAN	NAN	NAN	NAN	a	D07	7	D	3	2	1	3	17	20634	16409	5567	4509	-0.458766905	57	5.302621491	5.900413014	0.098440999	5.146720134	0.175113273	0.870372634	0.021950233	0.021742769	0.570674074	0.050792811	0.050749198	0.869040444	0.021683685	0.021109806	5.900388396	0.09855804	0.791061697	0.049765314	0.047561628	-0.234379315	0.06277458	0.059944927	-0.283352333	0.163285177	5.704825283	-0.112683574	0.845268176	0.161943515	0.055949217	172	185	0.327928052	0.051724229	1.001223403	0.713885887	0.11260152	0.85763091	0.157730418	1.201355743	NO
153	3271	191	1182	A	OFF.TARGET	TUP1_T2098del	1	94	Y94	TUP1	NAN	YES	x	D08	8	D	3	2	1	3	17	19974	15666	5402	3799	-0.732625252	57	5.309366957	5.907389861	0.120563471	5.406446499	0.181553365	0.912322717	0.018530651	0.019331736	0.611512678	0.050920973	0.050877029	0.911269437	0.017872087	0.018132563	5.907307528	0.121183328	0.905036258	0.056060746	0.057320277	-0.099780272	0.062148037	0.062994983	0.046878538	0.141442811	5.711744415	0.217547297	0.980453151	0.140101149	0.067342556	172	185	0.463113028	0.063117568	1.002437743	1.00817802	0.137404349	1.04654198	0.136289769	1.038052763	NO
33	2058	191	1182	A	EMS.MUTANT	2P06D08	1	2058	2P06D08	NAN	NAN	NAN	x	D09	9	D	3	2	1	3	17	19658	15341	5429	4278	-0.620608345	58.5	5.326104135	5.926484958	0.122338681	5.505192048	0.162878576	0.926566961	0.01724219	0.017186121	0.672618105	0.042849827	0.04282363	0.925387136	0.016895183	0.016361917	5.926552203	0.122578603	0.95233961	0.060018934	0.057682493	-0.048833574	0.062840234	0.060401697	0.157278986	0.127458944	5.73098909	0.327947746	1.036559554	0.126117282	0.067696904	172	185	0.51921943	0.063471916	1.005815273	1.130319352	0.138175751	1.052417368	0.122244878	0.931079669	NO
CTRL	1617	191	1182	A	WT	WT	1	NAN	NAN	NAN	NAN	NAN	x	D10	10	D	3	2	1	3	17	20254	16985	6262	5576	0.367346622	57	5.299051862	5.891566168	0.091733802	5.367607478	0.152849271	0.909218293	0.017547221	0.016945869	0.583535382	0.055279514	0.055223308	0.908832886	0.016619683	0.016135357	5.891502731	0.091545542	0.897387709	0.051785413	0.050767701	-0.108267282	0.057543216	0.05602086	0.027824696	0.127683586	5.695939618	0.198493455	0.971381224	0.126341924	0.059582732	172	185	0.454041101	0.055357743	0.999663928	0.988428809	0.12051153	0.917877609	0.121922317	0.928622882	NO
96	3103	191	1182	A	RAP1.MUTANT	P589.SYN	1	NAN	NAN	RAP1	NAN	NAN	x	D11	11	D	3	2	1	3	17	19556	15948	5599	4831	-0.121463352	57	5.295278457	5.892699966	0.102476078	5.374971849	0.164018118	0.909965547	0.017776115	0.017407653	0.624251103	0.048486169	0.048448227	0.909147986	0.016478893	0.016610844	5.8925807	0.102401407	0.89836865	0.051029541	0.052227016	-0.107174772	0.057150278	0.057619908	0.030288778	0.131030577	5.697017587	0.200957538	0.972544716	0.129688915	0.061312061	182	185	0.455204593	0.057087073	0.999897024	0.995413495	0.124834511	0.968908775	0.125409703	0.973373156	NO
CTRL	1617	191	1182	A	WT	WT	1	NAN	NAN	NAN	NAN	NAN	x	E01	1	E	3	2	1	3	18	19308	15324	5859	4645	-0.461871698	54	5.075123961	5.677696357	0.134538045	5.416529007	0.198752082	0.951538044	0.019829001	0.019854761	0.650780245	0.0529718	0.052922337	0.949937215	0.018592088	0.018586999	5.677907722	0.134470351	1.048122643	0.079362845	0.080412461	0.047000605	0.076119263	0.07587393	0.349260688	0.146646956	5.702870284	0.222758236	0.982964436	0.138241208	0.066795699	172	185	0.465624312	0.062570711	1.000880292	1.013644983	0.136213865	1.037474641	0.134380249	1.023508879	NO
67	2799	191	1182	A	SINGLE.SITE	CCC2_G2108A	2	135	Y135	CCC2	NAN	YES	x	E02	2	E	3	2	1	3	18	19346	15950	6185	5359	0.099254847	53	5.040159959	5.620180836	0.101176398	5.270797581	0.175964844	0.936323686	0.019420532	0.02002412	0.588876776	0.061821304	0.061742727	0.936083692	0.018479283	0.019011702	5.62021518	0.101261079	0.991823048	0.071489061	0.074151905	-0.008210567	0.071736258	0.073728426	0.240926091	0.150702735	5.645177743	0.114423639	0.93335481	0.142296987	0.06169608	172	185	0.416014686	0.057471091	0.990754982	0.905646868	0.125112202	0.952918686	0.138146784	1.052196744	NO
22	1587	191	1182	A	EMS.MUTANT	1P09E01	1	1587	1P09E01	NAN	NAN	NAN	x	E03	3	E	3	2	1	3	18	13148	9751	3171	2994	-0.135786782	58	5.172067392	5.752991725	0.06665457	5.703634807	0.100720486	0.991534043	0.008937626	0.009077892	0.680149999	0.054125585	0.054072823	0.991549006	0.008327325	0.008408865	5.753140825	0.06675045	1.259009123	0.049374677	0.049869946	0.230324996	0.039281262	0.039586843	0.674665043	0.065685163	5.778103387	0.548162592	1.168791695	0.057279415	0.038320474	172	185	0.651451571	0.034095485	1.014084052	1.418183286	0.07422447	0.565331619	0.052337713	0.398630857	NO
166	R458	191	1182	A	RAP1.MUTANT	PLATE	1	NAN	NAN	RAP1	NAN	NAN	x	E04	4	E	3	2	1	3	18	20095	16065	5465	4962	0.06216813	53	5.042307044	5.639464076	0.084839405	5.423063924	0.1185614	0.959882932	0.014499098	0.014895258	0.897161832	0.011121819	0.011121361	0.959719963	0.014524029	0.014866185	5.639464517	0.084850568	1.091717574	0.067517967	0.068446237	0.087752212	0.061690077	0.062620476	0.425761807	0.115631262	5.664427079	0.299259355	1.021379068	0.107225514	0.055928495	182	185	0.504038944	0.051703506	0.994176986	1.102201461	0.113062058	0.87753634	0.102578396	0.796166918	NO
CTRL	1617	191	1182	A	WT	WT	1	NAN	NAN	NAN	NAN	NAN	x	E05	5	E	3	2	1	3	18	17412	14274	5335	4814	0.228608287	54	5.062340995	5.661121427	0.09540709	5.376276679	0.155042066	0.947644107	0.017469254	0.017525194	0.68838889	0.045795735	0.04576376	0.947204247	0.016818668	0.01691807	5.661297361	0.095635236	1.036527948	0.070339852	0.071982293	0.035876617	0.068281052	0.068598822	0.327888864	0.134108727	5.686259923	0.201386413	0.972747516	0.125702979	0.059453152	172	185	0.455407392	0.055228164	0.997965096	0.991403169	0.120229442	0.915729078	0.121271997	0.92366971	NO
112	3192	191	1182	A	SINGLE.SITE	ATP23_G476A	2	2204	2P03B06	ATP23	D	YES	x	E06	6	E	3	2	1	3	18	17656	14477	5793	4740	0.245050583	52	4.986786544	5.582889101	0.090594701	5.17708032	0.141654125	0.925975168	0.015710073	0.016520709	0.700332583	0.040416813	0.040394827	0.925427873	0.015020615	0.016115473	5.582846224	0.090804328	0.952483803	0.053123152	0.057537582	-0.048682177	0.05556224	0.059845137	0.157597553	0.127098243	5.607808786	0.031095101	0.898690169	0.118692495	0.047347385	172	185	0.381350045	0.043122397	0.984196556	0.83018337	0.093875685	0.715005349	0.113078252	0.861261951	NO
69	2801	191	1182	A	SINGLE.SITE	NAM7_G1304A	2	1575	1P04G01	NAM7	NAN	YES	x	E07	7	E	3	2	1	3	18	17905	14210	5285	4501	-0.431691745	55	5.103327402	5.689557464	0.10489566	5.490163632	0.154351999	0.96262631	0.017772993	0.018416684	0.707899224	0.044770984	0.044741106	0.962052547	0.017661616	0.017807554	5.689562577	0.104872028	1.102614038	0.082633905	0.083822227	0.097683759	0.075304297	0.075634266	0.444002625	0.139047439	5.714525139	0.317500174	1.030980727	0.13064169	0.069396677	172	185	0.513640603	0.065171688	1.002925773	1.118174475	0.141876086	1.080601019	0.126881886	0.966397501	NO
56	2526	191	1182	A	SINGLE.SITE	PRE7_G83A	2	1496	1P09F07	PRE7	NAN	YES	x	E08	8	E	3	2	1	3	18	17802	14154	5674	4315	-0.335702979	53	5.057936657	5.652633068	0.117007385	5.3061633	0.157611244	0.936307518	0.016975595	0.01718683	0.802604204	0.02365328	0.02364887	0.936041965	0.017032403	0.016947896	5.652930341	0.116957697	0.99166252	0.065768153	0.065570817	-0.008372431	0.06608025	0.065567508	0.240599789	0.133306438	5.677892903	0.114097337	0.933213357	0.12490069	0.054135854	172	185	0.415873234	0.049910865	0.996496645	0.905338931	0.108653901	0.827563826	0.120014613	0.91409283	NO
CTRL	1617	191	1182	A	WT	WT	1	NAN	NAN	NAN	NAN	NAN	x	E09	9	E	3	2	1	3	18	17934	14501	5657	4802	-0.222078458	54	5.071934431	5.67119367	0.117766361	5.394285286	0.172250671	0.948339807	0.018494973	0.018340182	0.714045048	0.04131313	0.04128965	0.947567442	0.018216425	0.01767348	5.671333135	0.117906314	1.038054574	0.076446846	0.075317045	0.037348359	0.073672059	0.071687796	0.330729052	0.139923662	5.696295697	0.2042266	0.974092735	0.131517914	0.062380335	172	185	0.456752612	0.058155347	0.999726421	0.994331657	0.126601799	0.964264219	0.127323513	0.969761158	NO
12	1487	191	1182	A	EMS.MUTANT	1P07H05	1	1487	1P07H05	NAN	NAN	NAN	x	E10	10	E	3	2	1	3	18	19424	15991	4904	4595	0.551054313	53	5.077700591	5.657981806	0.069779391	5.414528804	0.123074229	0.956259756	0.01634891	0.01578276	0.61373571	0.060538202	0.060464409	0.956039986	0.015465126	0.015261641	5.65812311	0.069658225	1.07492596	0.069504951	0.068816135	0.072251785	0.064784164	0.063666926	0.396984372	0.119650314	5.683085672	0.270481921	1.006582768	0.111244566	0.056378812	172	185	0.489242644	0.052153824	0.997408	1.065061122	0.11353673	0.864753952	0.10660114	0.811928944	NO
94	3097	191	1182	A	RAP1.MUTANT	G590.SYN	1	NAN	NAN	RAP1	NAN	NAN	x	E11	11	E	3	2	1	3	18	18398	15142	5033	4563	0.086219165	54	5.071566559	5.65905912	0.091095249	5.373776051	0.149187008	0.948293044	0.018183227	0.017794098	0.661578795	0.05066465	0.050621366	0.948189561	0.016954814	0.01719655	5.659321069	0.091365686	1.040679635	0.071605637	0.073144394	0.039873995	0.069213557	0.069698906	0.335594025	0.135227838	5.684283631	0.209091573	0.976405865	0.12682209	0.060446413	182	185	0.459065742	0.056221424	0.997662057	1.00385682	0.122941564	0.954216577	0.122469222	0.950550475	NO
7	126	190	1180	A	EMS.MUTANT	Y126	1	126	Y126	NAN	NAN	NAN	a	E12	12	E	3	2	1	3	18	21212	18125	7297	6873	1.019982784	52	5.018684655	5.610386514	0.098353198	5.089537748	0.171599714	0.906132073	0.022559183	0.021957819	0.518235635	0.069138987	0.069029135	0.90539935	0.021736618	0.021046271	5.610476635	0.098896071	0.886853945	0.066002651	0.063031874	-0.120074972	0.074430971	0.070875089	0.000974431	0.162842859	5.635439197	-0.125528021	0.840858976	0.154437111	0.052674916	170	171	0.32471965	0.04857901	0.998610875	0.864731851	0.129366415	0.824648721	0.149602925	0.953646752	NO
107	3184	191	1182	A	SINGLE.SITE	EXG2_C379T	2	2140	2P15D07	EXG2	A	NO	x	F02	2	F	3	2	1	3	18	18255	14537	5350	4336	-0.404888481	54	5.080514711	5.680710712	0.124707671	5.412908891	0.186553498	0.950111458	0.019357606	0.019212051	0.679042693	0.047717403	0.047681236	0.948814225	0.018695942	0.018247943	5.680980103	0.124786298	1.043328318	0.079454614	0.07766276	0.042415909	0.076334604	0.073936867	0.340478905	0.142881633	5.707026883	0.211556597	0.977582204	0.134793121	0.064404157	172	185	0.46024208	0.060179169	1.001609794	1.001928086	0.131007576	0.99782087	0.130755468	0.995900689	NO
CTRL	1617	191	1182	A	WT	WT	1	NAN	NAN	NAN	NAN	NAN	x	F03	3	F	3	2	1	3	18	18360	15066	6172	4779	-0.361237964	54	5.059913218	5.66242632	0.117881505	5.391690052	0.191180572	0.949545847	0.020093037	0.020180062	0.626363962	0.057074806	0.057012953	0.948696365	0.018568576	0.018923715	5.662568663	0.118619947	1.042827578	0.078533673	0.080227943	0.041935849	0.075422647	0.076460232	0.339557234	0.147737081	5.688615443	0.210634927	0.977142032	0.139648569	0.066662621	172	185	0.459801909	0.062437633	0.998378501	1.000969851	0.135924159	1.035268092	0.135792461	1.034265009	NO
146	3257	191	1182	A	SINGLE.SITE	MRN1_G1664A	2	2175	2P18H11	MRN1	NAN	YES	x	F04	4	F	3	2	1	3	18	16828	13879	5357	4312	-0.366777534	54	5.075940204	5.676395444	0.127680875	5.323449087	0.176384058	0.936004986	0.017591002	0.017961684	0.698587816	0.04182534	0.041800976	0.935077723	0.016835514	0.017147933	5.6766342	0.127549536	0.987967505	0.064482529	0.065908923	-0.012105472	0.06510205	0.066108346	0.23305941	0.135007996	5.70268098	0.104137103	0.928917709	0.126919484	0.054465661	172	185	0.411577586	0.050240672	1.000847068	0.895987483	0.109371878	0.833032301	0.122068533	0.929736539	NO
171	880	171	880	A	NULL	NULL	1	NAN	NAN	NAN	NAN	NAN	a	F05	5	F	3	2	1	3	18	17683	14584	4551	4369	0.57073239	52	5.031005622	5.621312367	0.064486491	2.860338007	0.194477411	0.509242255	0.033600749	0.035815638	0.095311829	0.073635905	0.073503246	0.508550646	0.03364739	0.035617763	5.620606887	0.064917767	0.517160989	0.004549608	0.00457273	-0.659401062	0.00879921	0.00883464	-3.102383743	0.263120927	5.646653666	-3.231306051	0.515058887	0.255032416	0.003896057	170	171	-0.001080439	-0.000199849	1.000598101	-0.002877221	-0.000532201	-0.003392525	0.18497047	1.179097852	NO
147	3259	191	1182	A	SINGLE.SITE	FTR1_G265A	1	2100	2P11C10	FTR1	NAN	YES	x	F06	6	F	3	2	1	3	18	17734	14622	5576	4941	0.031013683	53	5.057807483	5.639768291	0.103926033	5.284635988	0.1665019	0.935563345	0.018604486	0.018816457	0.623076548	0.055407737	0.05535114	0.935084143	0.017757026	0.017875741	5.639884118	0.104445131	0.987992013	0.067696114	0.069107489	-0.012080665	0.068638048	0.069091617	0.233109611	0.141552839	5.665930898	0.104187304	0.928939253	0.133464327	0.057277161	172	185	0.41159913	0.053052172	0.994397258	0.896034382	0.115492398	0.879649322	0.12889282	0.981713804	NO
CTRL	1617	191	1182	A	WT	WT	1	NAN	NAN	NAN	NAN	NAN	x	F07	7	F	3	2	1	3	18	18075	14284	5874	4240	-0.67648974	55	5.081566814	5.686087693	0.137910536	5.41810399	0.197234833	0.94995681	0.019170394	0.019269228	0.687373046	0.046180041	0.046147255	0.948421336	0.017770719	0.018164442	5.686081689	0.138148749	1.041660892	0.07499409	0.077706444	0.040816451	0.071875809	0.073752819	0.33740651	0.143401911	5.712128469	0.208484203	0.976116466	0.135313399	0.064454412	172	185	0.458776343	0.060229424	1.002505146	0.998737236	0.131116979	0.998654145	0.131282759	0.999916805	NO
118	3203	191	1182	A	SINGLE.SITE	TRA1_G8560A	1	2013	2P01D04	TRA1	NAN	YES	x	F08	8	F	3	2	1	3	18	21862	17325	7423	5048	-0.62928314	53	5.037565019	5.624615682	0.108496377	5.376301327	0.161684179	0.95393186	0.016144442	0.017425066	0.671846002	0.050152024	0.050110039	0.953091615	0.015409513	0.016230705	5.624753008	0.108573938	1.061816993	0.067408521	0.070608945	0.059981585	0.063601769	0.066489993	0.373928103	0.125630908	5.650799787	0.245005795	0.99383453	0.117542396	0.058072098	172	185	0.476494406	0.053847109	0.991741677	1.037308732	0.117222943	0.892830039	0.113006802	0.860717751	NO
75	2911	191	1182	A	SINGLE.SITE	ADE4_G856A	2	1595	1P11B11	ADE4	NAN	YES	x	F09	9	F	3	2	1	3	18	20925	16984	8005	7468	0.038622612	51	5.02464482	5.591411344	0.105052489	5.399494603	0.155635001	0.964590284	0.013298939	0.01315925	0.503961908	0.082381415	0.082195804	0.965244737	0.009836937	0.010372107	5.591587644	0.105556604	1.11785189	0.047705792	0.049847998	0.111408888	0.042620375	0.044639393	0.46896556	0.080651094	5.617634424	0.340043252	1.043091572	0.072562582	0.039423933	172	185	0.525751449	0.035198944	0.985921001	1.144539288	0.076626654	0.583627888	0.06694978	0.509923857	NO
29	2021	191	1182	A	EMS.MUTANT	2P02B11	1	2021	2P02B11	NAN	NAN	NAN	x	F10	10	F	3	2	1	3	18	20144	15129	5218	5073	0.245508365	56	5.132778127	5.715627349	0.080258886	5.575635769	0.120455313	0.974826254	0.012969741	0.012381454	0.638344611	0.058870466	0.058802597	0.974795861	0.012106329	0.011613949	5.715485625	0.080244155	1.165783112	0.062933026	0.060880555	0.153393061	0.054098516	0.051911927	0.54365538	0.091412115	5.741532405	0.414733072	1.085225143	0.083323603	0.048781218	172	185	0.567885019	0.044556229	1.007665674	1.236262338	0.096997079	0.738779491	0.078459948	0.597591197	NO
CTRL	1617	191	1182	A	WT	WT	1	NAN	NAN	NAN	NAN	NAN	x	F11	11	F	3	2	1	3	18	19015	14833	5560	4228	-0.606989376	54	5.087639128	5.684998772	0.138792326	5.428753385	0.205797854	0.951398503	0.020116976	0.020093691	0.676483121	0.048358037	0.048320395	0.950226024	0.019047428	0.018971863	5.685290228	0.138973883	1.049362463	0.08139115	0.082213294	0.048182802	0.077789228	0.077469145	0.351519177	0.149592872	5.711337007	0.222596869	0.982886472	0.14150436	0.068361364	172	185	0.465546349	0.064136376	1.002366241	1.013475261	0.139622253	1.063434673	0.137765823	1.049295147	NO
71	2803	191	1182	A	DOUBLE.MUTANT	CHD1_G1277A_G2723A	1	54	Y54	CHD1	NAN	YES	x	F12	12	F	3	2	1	3	18	17758	14953	5692	4702	-0.210143859	54	5.072967018	5.696571722	0.140086874	5.459701505	0.175762241	0.955691154	0.017098814	0.017413326	0.790342745	0.029025951	0.029017803	0.955306434	0.016680045	0.017001635	5.696501714	0.14023226	1.071636167	0.074439101	0.076607777	0.069186607	0.069630518	0.07082673	0.391248003	0.133963874	5.722548493	0.262325695	1.002466	0.125875363	0.063275509	172	185	0.485125876	0.05905052	1.004333909	1.056099086	0.128550555	0.97910694	0.121722058	0.927097611	NO
14	1509	191	1182	A	EMS.MUTANT	1P12D09	1	1509	1P12D09	NAN	NAN	NAN	x	G01	1	G	3	2	1	3	18	18356	14732	5014	4754	0.401697553	55	5.088718633	5.704253921	0.120296794	5.479928561	0.160273524	0.957746513	0.018768245	0.018893888	0.839601709	0.020711701	0.020708741	0.957219486	0.018634685	0.018744836	5.704172314	0.120063175	1.080255455	0.085030991	0.085130913	0.077197545	0.078659243	0.07828943	0.406208073	0.146657763	5.724675757	0.273736217	1.008234734	0.137987023	0.070159855	172	185	0.49089461	0.065934867	1.004707254	1.068657384	0.143537494	1.093255151	0.134315727	1.02301745	NO
172	1617	172	1617	A	WT	WT	1	NAN	NAN	NAN	NAN	NAN	x	G02	2	G	3	2	1	3	18	18316	14730	5285	4684	0.090513996	55	5.083515015	5.677781639	0.110574663	5.402233002	0.165798734	0.949210623	0.018046591	0.017871826	0.726275359	0.039264501	0.039244342	0.948097922	0.01746267	0.017330154	5.677935993	0.110995553	1.040292161	0.073486187	0.074131134	0.039501597	0.071029504	0.07042635	0.334877414	0.13715035	5.698439436	0.202405558	0.973229782	0.12847961	0.060828364	172	185	0.455889658	0.056603376	1.000102657	0.992453043	0.123223221	0.938531237	0.124160254	0.945668155	NO
CTRL	1617	191	1182	A	WT	WT	1	NAN	NAN	NAN	NAN	NAN	x	G04	4	G	3	2	1	3	18	17014	14089	5195	4590	0.05018151	54	5.077464017	5.67277649	0.1086173	5.399033921	0.16461549	0.948893407	0.017430289	0.017487551	0.715259651	0.04118508	0.041161818	0.948458145	0.016771274	0.016874332	5.672996134	0.10863046	1.041816893	0.070794828	0.072049528	0.040966201	0.067967995	0.068539959	0.337694357	0.132924195	5.693499577	0.205222501	0.974565337	0.124253455	0.058993448	172	185	0.457225214	0.05476846	0.999235689	0.995360491	0.119228685	0.908106801	0.119784426	0.912339609	NO
3	94	190	1180	A	EMS.MUTANT	Y94	1	94	Y94	NAN	NAN	NAN	a	G06	6	G	3	2	1	3	18	22163	18708	8350	7969	1.130950254	52	5.023774425	5.605073289	0.074116564	5.24641979	0.149000774	0.935347174	0.019447707	0.018521968	0.36737514	0.101331777	0.100987069	0.935390503	0.017619631	0.017178163	5.60524212	0.074915248	0.98916304	0.067286819	0.066039555	-0.010896107	0.06794753	0.066249277	0.235505354	0.134945111	5.625745563	0.103033499	0.928444375	0.126274371	0.05412905	170	171	0.412305049	0.050033143	0.996893144	1.09797269	0.133238788	0.849333242	0.12134982	0.773546783	NO
41	2157	191	1182	A	EMS.MUTANT	2P17B12	1	2157	2P17B12	NAN	NAN	NAN	x	G07	7	G	3	2	1	3	18	12565	9562	3282	2730	0.072885699	54	5.06891156	5.647494948	0.103155021	5.348587156	0.164504608	0.946269583	0.014342288	0.015603396	0.654350669	0.051689982	0.05164402	0.945747338	0.013909285	0.014625578	5.647580129	0.103420589	1.030447493	0.057826593	0.061949298	0.029993166	0.056252591	0.059235041	0.316495838	0.116738923	5.668083572	0.184023983	0.964606566	0.108068183	0.050232727	172	185	0.447266442	0.046007739	0.994775062	0.973680656	0.100156956	0.762846732	0.102864276	0.783467071	NO
CTRL	1617	191	1182	A	WT	WT	1	NAN	NAN	NAN	NAN	NAN	x	G08	8	G	3	2	1	3	18	18104	14497	5447	4508	-0.403480254	54	5.075319207	5.675827815	0.120488419	5.413325754	0.179556279	0.950318829	0.018456829	0.018773702	0.712198576	0.041953396	0.041928808	0.948976838	0.017698859	0.018030442	5.675792594	0.120849828	1.044019948	0.075592792	0.077222176	0.043078596	0.072567743	0.073283019	0.341750537	0.141890512	5.696296037	0.209278682	0.976495054	0.133219772	0.063507581	172	185	0.459154931	0.059282593	0.999726481	0.999561406	0.129055767	0.982954892	0.129112394	0.983386199	NO
46	2217	191	1182	A	EMS.MUTANT	2P09C10	1	2217	2P09C10	NAN	NAN	NAN	x	G09	9	G	3	2	1	3	18	19661	15985	7719	6567	-0.306052072	49	4.932757329	5.496567124	0.131854908	5.286806638	0.170943159	0.961725611	0.011891448	0.012536349	0.771235128	0.034656264	0.034642399	0.961882619	0.011060142	0.011676975	5.496535671	0.131954014	1.101813501	0.05200013	0.05493467	0.096957459	0.047244278	0.049736521	0.442673782	0.091248856	5.517039114	0.310201927	1.027118021	0.082578116	0.043546401	172	185	0.509777898	0.039321412	0.968266056	1.109765524	0.085601098	0.651981855	0.0771344	0.587495143	NO
101	3162	191	1182	A	SINGLE.SITE	FTR1_G853A	2	2200	2P01A08	FTR1	NAN	YES	x	G10	10	G	3	2	1	3	18	17479	14240	4399	4086	0.064727674	53	5.067801432	5.656660599	0.076711364	5.387457457	0.148518364	0.95198446	0.019361978	0.01932359	0.529634522	0.074664182	0.0745259	0.951978464	0.018964889	0.018531989	5.656968304	0.077218047	1.056945825	0.083006758	0.080278338	0.055383439	0.078240077	0.075723968	0.365223305	0.144083948	5.677471747	0.232751449	0.987817186	0.135413208	0.066086386	172	185	0.470477062	0.061861398	0.99642273	1.024209221	0.13466972	1.025713639	0.131486533	1.001468858	NO
193	1209	190	1180	A	m66	CIS	1	NAN	NAN	NAN	NAN	NAN	a	G11	11	G	3	2	1	3	18	18991	15386	6033	4714	-0.476810555	54	5.07715761	5.684696829	0.125762135	5.439781744	0.191576862	0.954031924	0.021207417	0.02141605	0.68787111	0.046820582	0.046786414	0.952586684	0.020369005	0.020579166	5.684765135	0.125243396	1.059602139	0.089294257	0.089204673	0.057893497	0.08421106	0.083978353	0.369979542	0.159345287	5.705268578	0.237507686	0.990143925	0.150674547	0.073885035	172	185	0.472803801	0.069660046	1.001301204	1.029274437	0.151647056	1.155021739	0.147333938	1.122170821	NO
CTRL	1617	191	1182	A	WT	WT	1	NAN	NAN	NAN	NAN	NAN	x	G12	12	G	3	2	1	3	18	18984	14981	5842	4535	-0.583139882	55	5.080969603	5.687657358	0.143177044	5.436036954	0.20851211	0.952772589	0.020339115	0.020066867	0.671898246	0.049383133	0.049343049	0.951348498	0.018679667	0.018859074	5.687827584	0.143128681	1.054207776	0.080851044	0.082626492	0.052789562	0.076629634	0.077425942	0.360296927	0.149030802	5.708331027	0.227825071	0.985418853	0.140360062	0.068163995	172	185	0.46807873	0.063939006	1.001838678	1.01898815	0.139192587	1.060162117	0.136598828	1.040406718	NO
CTRL	1617	191	1182	A	WT	WT	1	NAN	NAN	NAN	NAN	NAN	x	H02	2	H	3	2	1	3	18	19295	14882	6493	3854	-0.870698116	55	5.083594279	5.690074193	0.155516603	5.42224007	0.218844836	0.950850084	0.020731287	0.02093069	0.684437499	0.046820582	0.046786414	0.949499583	0.018780403	0.019766518	5.690268422	0.155889996	1.046249275	0.080071772	0.085243418	0.04521165	0.076839173	0.080452897	0.345838407	0.155990027	5.707725209	0.213748784	0.978630779	0.145082115	0.069472368	172	185	0.461290656	0.06524738	1.001732354	1.004210792	0.142040863	1.081856046	0.141445267	1.077319677	NO
191	1182	191	1182	A	GFP.MATALPHA	GFP.MATALPHA	1	NAN	NAN	NAN	NAN	NAN	x	H03	3	H	3	2	1	3	18	18542	14344	5256	4200	-0.477720127	55	5.07799996	5.677003448	0.118334636	5.186813711	0.201609315	0.911532008	0.023439431	0.023807404	0.566399682	0.060794807	0.060720073	0.909898316	0.022479987	0.022706026	5.677313715	0.118177678	0.900714266	0.070750322	0.070595733	-0.104567202	0.078301393	0.077947093	0.036156366	0.176079028	5.694770502	-0.095933257	0.851103914	0.165171116	0.058028204	172	185	0.333763791	0.053803215	0.999458742	0.72659005	0.117127388	0.892102243	0.161201475	1.22779309	NO
74	2910	191	1182	A	SINGLE.SITE	ADE4_G856A	1	1595	1P11B11	ADE4	NAN	YES	x	H04	4	H	3	2	1	3	18	21682	17035	7883	7489	0.142429472	51	5.034067115	5.602519015	0.100424592	5.408921408	0.144990985	0.964734479	0.012246466	0.012544782	0.525536106	0.078393018	0.07823302	0.965492895	0.00963077	0.010114518	5.602679869	0.100776964	1.119052478	0.046616181	0.048571026	0.112482325	0.041649718	0.043519507	0.470906156	0.078432674	5.620136656	0.338816532	1.042425492	0.067524762	0.036641861	172	185	0.525085369	0.032416872	0.986360155	1.14308926	0.070570198	0.537498815	0.061736385	0.470215961	NO
9	135	190	1180	A	EMS.MUTANT	Y135	1	135	Y135	NAN	NAN	NAN	a	H05	5	H	3	2	1	3	18	17704	15050	5614	5144	0.622330221	52	5.014285989	5.596878471	0.077342921	5.059099342	0.200484388	0.904005091	0.027900006	0.028485444	-0.067882466	0.173648144	0.17193368	0.904128317	0.024716279	0.025707657	5.596776084	0.078897742	0.883025711	0.074414905	0.076567694	-0.124400961	0.083729589	0.085825798	-0.008965045	0.199788612	5.614232871	-0.141054669	0.835604098	0.1888807	0.06343028	170	171	0.319464772	0.059334374	0.994853073	0.850738054	0.158008062	1.00722546	0.185730568	1.183943113	NO
CTRL	1617	191	1182	A	WT	WT	1	NAN	NAN	NAN	NAN	NAN	x	H06	6	H	3	2	1	3	18	17210	13688	5092	4280	-0.274573032	54	5.0835017	5.690371084	0.132940484	5.436545063	0.187073299	0.951548777	0.019074538	0.019110253	0.708446102	0.042721761	0.042695799	0.950017655	0.018466839	0.018317064	5.690768173	0.133430665	1.048467681	0.079419097	0.079344211	0.047329747	0.075711451	0.074840794	0.34988973	0.144607813	5.70822496	0.217800107	0.980574685	0.133699901	0.064281911	172	185	0.463234561	0.060056923	1.001820062	1.008442594	0.130741451	0.995793932	0.129646895	0.987457231	NO
133	3234	191	1182	A	SINGLE.SITE	ADE5_G1592A	1	1572	1P03E05	ADE5	NAN	YES	x	H07	7	H	3	2	1	3	18	13345	9026	3683	1821	-1.159680782	59	5.149005605	5.75537246	0.095181603	5.701315797	0.102818227	0.988890326	0.009634983	0.010227853	1.072032382	-0.014445991	-0.014444986	0.988891278	0.009676061	0.010093672	5.755421696	0.095157645	1.243392611	0.056338609	0.057882602	0.21784362	0.045174427	0.046852084	0.653881592	0.077839954	5.772878483	0.521791969	1.151380083	0.066932041	0.043612778	172	185	0.63403996	0.03938779	1.013167057	1.380278924	0.085745599	0.653082448	0.062121936	0.473152517	NO
91	3089	191	1182	A	SINGLE.SITE	RIM8_C436T	2	1480	1P06B05	RIM8	NAN	YES	x	H08	8	H	3	2	1	3	18	18291	14728	6125	4471	-0.654513446	54	5.063895713	5.656120252	0.153114716	5.359042028	0.217124496	0.946823183	0.02052272	0.020285913	0.705183763	0.042721761	0.042695799	0.946140285	0.018969433	0.019224867	5.656257985	0.153240448	1.032080654	0.079444712	0.08032623	0.031576817	0.07695386	0.077132464	0.319568684	0.150904488	5.673714772	0.187479061	0.966215348	0.139996576	0.065299047	172	185	0.448875225	0.061074059	0.995763364	0.977182909	0.132955715	1.012658897	0.136060213	1.036304348	NO
172	1617	191	1182	A	WT	WT	1	NAN	NAN	NAN	NAN	NAN	x	H09	9	H	3	2	1	3	18	18761	14287	6118	3735	-0.827429112	55	5.091013687	5.691562399	0.150811712	5.419025065	0.213633806	0.949681878	0.0200355	0.021236698	0.633595485	0.055535962	0.055478972	0.947960007	0.018887306	0.019637547	5.691777496	0.150852094	1.039709534	0.080296602	0.082719148	0.03894138	0.077082014	0.079043851	0.333798913	0.153204217	5.709234283	0.201709289	0.97290025	0.142296304	0.067322954	172	185	0.455560126	0.063097965	1.001997203	0.991735665	0.137361676	1.046216958	0.138506339	1.054935297	NO
CTRL	1617	191	1182	A	WT	WT	1	NAN	NAN	NAN	NAN	NAN	x	H10	10	H	3	2	1	3	18	19982	16467	6427	5452	-0.090720708	54	5.079803016	5.67364562	0.111972734	5.403668619	0.175244472	0.948773212	0.018957367	0.018791077	0.717283133	0.040800941	0.040778323	0.947847566	0.018536523	0.018181427	5.673603447	0.111797449	1.039234991	0.077594897	0.077697885	0.038484857	0.07489656	0.073817116	0.332919625	0.144030919	5.691060234	0.200830002	0.972484426	0.133123007	0.062927545	172	185	0.455144302	0.058702557	0.998807573	0.990830433	0.127793052	0.973337412	0.128975704	0.982345091	NO
77	2916	191	1182	A	SINGLE.SITE	ADE6_G1361A	1	2038	2P04A04	ADE6	NAN	YES	x	H11	11	H	3	2	1	3	18	14280	10007	2878	2701	-0.509449363	58	5.180489122	5.760316159	0.074611774	5.744199071	0.110280366	0.997583956	0.009083373	0.009434332	0.676201992	0.055792418	0.055734635	0.997708645	0.008214102	0.00859328	5.760436081	0.074619758	1.296474949	0.050764694	0.053226796	0.259649004	0.039314455	0.041147363	0.722833428	0.066809688	5.777892868	0.590743805	1.197894143	0.055901776	0.039025699	172	185	0.68055402	0.03480071	1.014047105	1.48153812	0.075759716	0.577024843	0.051135853	0.389476879	NO
103	3175	191	1182	A	RAP1.MUTANT	F548	1	NAN	NAN	RAP1	NAN	NAN	x	H12	12	H	3	2	1	3	18	20465	16038	6909	6010	-0.154474427	52	5.032195673	5.599265017	0.112712496	5.387089809	0.157856565	0.961005917	0.01574058	0.015939897	0.798481927	0.029025951	0.029017803	0.960573753	0.015510384	0.015619009	5.5994199	0.112565526	1.095682935	0.072478271	0.072220505	0.091377854	0.065977689	0.065904726	0.432438445	0.121195525	5.616876687	0.300348822	1.02194764	0.110287613	0.057588383	182	185	0.504607516	0.053363394	0.985831305	1.10344478	0.116691798	0.905708739	0.105752277	0.820801146	NO
CTRL	1617	191	1182	A	WT	WT	1	NAN	NAN	NAN	NAN	NAN	x	A01	1	A	1	2	2	4	19	20785	16008	6561	4525	-0.770475696	54	5.095857756	5.688405583	0.162454584	5.411319973	0.230951497	0.949654969	0.020146876	0.020499772	0.667285795	0.049639424	0.049598712	0.9485372	0.018400153	0.018972752	5.688665761	0.162952927	1.042152087	0.077375929	0.081267044	0.041287889	0.074299886	0.077039703	0.338312565	0.149836932	5.703235741	0.212211184	0.977895068	0.135190338	0.064636244	172	185	0.460554944	0.060411255	1.000944431	1.002609178	0.131512819	1.00166906	0.131170571	0.999062328	NO
172	1617	172	1617	A	WT	WT	1	NAN	NAN	NAN	NAN	NAN	x	A02	2	A	1	2	2	4	19	19778	15734	6688	4281	-0.777471836	54	5.087044171	5.685250753	0.154050038	5.419145852	0.217659538	0.950874224	0.020795175	0.021751339	0.646800997	0.053484576	0.053433664	0.949270451	0.019113184	0.0201773	5.685406315	0.154259351	1.045270981	0.0819159	0.085869642	0.044276164	0.078073684	0.081575189	0.344046587	0.157417789	5.699976295	0.217945206	0.980644453	0.142771194	0.068653282	172	185	0.463304329	0.064428293	1.000372383	1.008594476	0.140257746	1.068274907	0.139062576	1.05917188	NO
17	1565	191	1182	A	EMS.MUTANT	1P01D03	1	1565	1P01D03	NAN	NAN	NAN	x	A04	4	A	1	2	2	4	19	14264	9976	2825	2647	-0.561205184	58	5.171991938	5.753560846	0.072679569	5.718191843	0.106289402	0.993307228	0.008973521	0.009232624	0.635399644	0.062206274	0.062126222	0.993454926	0.007942797	0.008248114	5.753509744	0.072489832	1.270409609	0.047949284	0.049586723	0.239339375	0.037851308	0.03904126	0.689569334	0.064345909	5.768079724	0.563467953	1.179109888	0.049699315	0.033762122	172	185	0.661769764	0.029537133	1.012324852	1.440645568	0.064301125	0.489750336	0.044633549	0.339951996	NO
CTRL	1617	191	1182	A	WT	WT	1	NAN	NAN	NAN	NAN	NAN	x	A05	5	A	1	2	2	4	19	19417	15341	5938	4450	-0.634393616	55	5.084114717	5.692425621	0.148683312	5.429761966	0.207133536	0.951189082	0.020479134	0.020544104	0.665702418	0.050152024	0.050110039	0.949921256	0.018637955	0.019244774	5.692622331	0.149007295	1.048054214	0.079631086	0.083140472	0.046935316	0.076161524	0.078453224	0.349135888	0.151640911	5.707192311	0.223034507	0.983097943	0.136994316	0.066211513	172	185	0.46575782	0.061986525	1.001638828	1.013935624	0.134942116	1.027788349	0.133087459	1.013662331	NO
68	2800	191	1182	A	SINGLE.SITE	NAM7_G1304A	1	1575	1P04G01	NAM7	NAN	YES	x	A06	6	A	1	2	2	4	19	18596	14699	5213	4554	-0.355479983	55	5.109512914	5.709239848	0.119251737	5.520089672	0.156620566	0.963558258	0.017650165	0.018157622	0.794189891	0.02966566	0.029656962	0.962656824	0.017697176	0.017808136	5.709624242	0.119305722	1.10546943	0.084260648	0.084194962	0.100270069	0.076118849	0.075794855	0.448728075	0.13900732	5.724194222	0.322626694	1.033710919	0.124360725	0.066399766	172	185	0.516370795	0.062174777	1.004622742	1.124117991	0.135351934	1.030909733	0.120407231	0.917083207	NO
13	1496	191	1182	A	EMS.MUTANT	1P09F07	1	1496	1P09F07	NAN	NAN	NAN	x	A07	7	A	1	2	2	4	19	19112	15280	5742	4549	-0.388959448	54	5.062868939	5.680384471	0.147837316	5.336325622	0.18182295	0.937274217	0.018064149	0.018416218	0.763674321	0.030561293	0.030551784	0.936615835	0.017440274	0.017926519	5.680230198	0.147401364	0.993874873	0.066767423	0.07016507	-0.006143963	0.067672509	0.069708719	0.24508745	0.142007907	5.694800178	0.118986069	0.935337474	0.127361312	0.055472895	172	185	0.41799735	0.051247906	0.999463951	0.909963046	0.111564584	0.84973308	0.122603423	0.933810537	NO
55	2525	191	1182	A	SINGLE.SITE	PRE7_G83A	1	1496	1P09F07	PRE7	NAN	YES	x	A08	8	A	1	2	2	4	19	19009	15549	6269	4853	-0.37549709	54	5.069569811	5.685357419	0.155651441	5.350329441	0.182418121	0.93792796	0.017503846	0.017691632	0.776541896	0.028386265	0.028378645	0.936860882	0.017327054	0.017233223	5.685790301	0.154919788	0.994822596	0.066728228	0.067630768	-0.005190853	0.067150077	0.067152928	0.247003721	0.136616658	5.700360281	0.12090234	0.936172916	0.121970063	0.053226606	172	185	0.418832793	0.049001618	1.000439775	0.911781769	0.106674507	0.812487744	0.116995657	0.891098914	NO
CTRL	1617	191	1182	A	WT	WT	1	NAN	NAN	NAN	NAN	NAN	x	A09	9	A	1	2	2	4	19	18946	15411	5748	5055	-0.038022931	54	5.081737729	5.694747308	0.12952925	5.434608819	0.178737805	0.950921626	0.018902349	0.018976522	0.706173379	0.042977894	0.042951462	0.949664424	0.018397146	0.018218554	5.695066038	0.129575054	1.046954156	0.078074018	0.078917815	0.045885145	0.0749775	0.074435498	0.347127462	0.144228538	5.709636018	0.221026081	0.982128214	0.129581944	0.062503337	172	185	0.46478809	0.058278349	1.00206771	1.011824563	0.126869569	0.966303691	0.125386924	0.955011103	NO
129	3226	191	1182	A	SINGLE.SITE	ADE5_G2081A	1	1597	1P11D07	ADE5	NAN	YES	x	A10	10	A	1	2	2	4	19	13993	10170	2666	2509	-0.641733759	57	5.150539083	5.735620454	0.065269387	5.667079205	0.085037846	0.987837999	0.007563632	0.007843439	0.798605254	0.03299255	0.032980587	0.988024047	0.007176058	0.007589061	5.735609041	0.065386599	1.23836669	0.041485424	0.043593941	0.213793326	0.033505633	0.035277868	0.647099838	0.059023632	5.75017902	0.520998457	1.150863238	0.044377038	0.028893049	172	185	0.633523115	0.02466806	1.009183195	1.379153774	0.053701353	0.409017041	0.038937901	0.29657102	NO
161	R128	191	1182	A	RAP1.MUTANT	PLATE	1	NAN	NAN	RAP1	NAN	NAN	x	B02	2	B	1	2	2	4	19	22368	18059	8271	6608	-0.29506164	52	5.009105096	5.58311202	0.117858088	5.318245992	0.156663497	0.951275988	0.01470651	0.015432896	0.774933759	0.031584935	0.031574438	0.950932614	0.01472853	0.014993907	5.583361226	0.117949086	1.052407594	0.063822845	0.06450354	0.051080486	0.060646345	0.061175764	0.357044713	0.116721992	5.603796121	0.235001322	0.988916439	0.108281713	0.052964296	182	185	0.471576315	0.048739307	0.983535504	1.031214175	0.106580129	0.827226556	0.103354019	0.802186952	NO
CTRL	1617	191	1182	A	WT	WT	1	NAN	NAN	NAN	NAN	NAN	x	B03	3	B	1	2	2	4	19	18644	14760	5317	4545	-0.296592829	54	5.073402729	5.681198711	0.123257855	5.415469163	0.17365099	0.949863297	0.018797333	0.018654463	0.723884376	0.039776627	0.039755669	0.948832523	0.018496841	0.018002645	5.681423751	0.1233457	1.043406099	0.078326429	0.077003211	0.042490457	0.074927442	0.073137239	0.340621994	0.141647943	5.701858646	0.218578603	0.980949126	0.133207664	0.064095126	172	185	0.463609002	0.059870137	1.000702745	1.009257737	0.130334827	0.992696873	0.129139289	0.983591045	NO
172	1617	191	1182	A	WT	WT	1	NAN	NAN	NAN	NAN	NAN	x	B04	4	B	1	2	2	4	19	19131	16081	6439	5756	0.248279702	54	5.068699836	5.661221388	0.098344271	5.373567547	0.160797782	0.947258318	0.018225268	0.018341363	0.69017409	0.045411442	0.045380265	0.946612045	0.017819606	0.017723852	5.661224355	0.098622457	1.034048016	0.074448234	0.074259696	0.033481212	0.071913452	0.071304902	0.323257847	0.138993906	5.68165925	0.201214457	0.972666193	0.130553627	0.061736724	172	185	0.45532607	0.057511735	0.997157657	0.991226134	0.125200683	0.953592599	0.1263089	0.962033351	NO
37	2140	191	1182	A	EMS.MUTANT	2P15D07	1	2140	2P15D07	NAN	NAN	NAN	x	B06	6	B	1	2	2	4	19	18414	15341	6127	5015	-0.134607335	53	5.049806331	5.622374651	0.113750557	5.159167001	0.182107159	0.916418055	0.018751172	0.020010491	0.586868637	0.05861392	0.058546933	0.916435414	0.018027697	0.018834923	5.622402306	0.114477283	0.921742878	0.059391475	0.063646089	-0.081488968	0.064296917	0.067816101	0.087276492	0.150834161	5.642837201	-0.034766899	0.873263797	0.142393881	0.053181498	172	185	0.355923673	0.048956509	0.990344206	0.774831203	0.106576308	0.811739811	0.137547775	1.047634384	NO
CTRL	1617	191	1182	A	WT	WT	1	NAN	NAN	NAN	NAN	NAN	x	B07	7	B	1	2	2	4	19	19840	15400	6566	4205	-0.788582437	54	5.082796569	5.679348844	0.150192738	5.4022975	0.211923115	0.948796791	0.020209116	0.020884322	0.661054571	0.05066465	0.050621366	0.947709001	0.018953001	0.019469478	5.679335252	0.150133618	1.03865077	0.079959651	0.082084151	0.037922534	0.076939245	0.078417273	0.331836049	0.152326841	5.699770147	0.209792659	0.976740137	0.143886562	0.068627841	172	185	0.459400013	0.064402853	1.000336203	1.000094941	0.140202363	1.067853085	0.140189053	1.067751712	NO
191	1182	191	1182	A	GFP.MATALPHA	GFP.MATALPHA	1	NAN	NAN	NAN	NAN	NAN	x	B08	8	B	1	2	2	4	19	18753	15587	5720	5035	0.288708661	54	5.071338221	5.667138092	0.090273179	5.1591098	0.175839916	0.908120378	0.024032939	0.023510182	0.609374796	0.052715423	0.052666674	0.907617396	0.023726981	0.022982572	5.667097921	0.090616643	0.893626321	0.07333758	0.070176983	-0.112467577	0.081754552	0.078146426	0.018319565	0.178184653	5.687532816	-0.103723825	0.848377552	0.169744374	0.059172104	172	185	0.331037429	0.054947116	0.998188495	0.720654871	0.119617612	0.911069065	0.165984602	1.264223835	NO
102	3174	191	1182	A	RAP1.MUTANT	F548	1	NAN	NAN	RAP1	NAN	NAN	x	B09	9	B	1	2	2	4	19	22819	18824	8724	7411	-0.044567994	52	5.016231876	5.574193374	0.116716157	5.318512013	0.156302778	0.953513477	0.014710684	0.01503719	0.781732458	0.030817198	0.030807447	0.953526749	0.014794588	0.014622812	5.574180034	0.117030555	1.063732713	0.065127922	0.063828063	0.06178415	0.061181846	0.060095609	0.377330851	0.11318025	5.594614929	0.25528746	0.998940414	0.104739971	0.052281819	182	185	0.481600291	0.048056831	0.981924091	1.05313399	0.105087731	0.815643241	0.099785718	0.774491422	NO
65	2795	191	1182	A	SINGLE.SITE	SDS23_G676A	2	1487	1P07H05	SDS23	NAN	YES	x	B10	10	B	1	2	2	4	19	19185	16002	5763	5077	0.104266053	54	5.077056855	5.669473087	0.094121777	5.433694646	0.150676432	0.956751701	0.017689927	0.017882845	0.670236426	0.050536491	0.050493534	0.956105349	0.017372956	0.017173575	5.669622118	0.094107197	1.075220016	0.077174111	0.077157595	0.072525307	0.072175034	0.071424049	0.397495516	0.13408502	5.690057013	0.275452125	1.009107941	0.125644741	0.063994104	172	185	0.491767817	0.059769116	0.998631503	1.070558319	0.130114907	0.99102185	0.121539299	0.925705618	NO
CTRL	1617	191	1182	A	WT	WT	1	NAN	NAN	NAN	NAN	NAN	x	B11	11	B	1	2	2	4	19	19247	16082	5722	5151	0.165044338	54	5.074271319	5.668274067	0.092045874	5.380836899	0.155213416	0.947269967	0.018364339	0.018179418	0.70946662	0.041953396	0.041928808	0.946811737	0.017949041	0.017712183	5.668519225	0.092403167	1.034882975	0.074596633	0.07464071	0.034288353	0.07225122	0.071464763	0.324819442	0.139489063	5.688954119	0.202776052	0.973405224	0.131048784	0.062067725	172	185	0.4560651	0.057842736	0.99843794	0.992834972	0.125921259	0.959080873	0.126829999	0.966002306	NO
14	1509	191	1182	A	EMS.MUTANT	1P12D09	1	1509	1P12D09	NAN	NAN	NAN	x	B12	12	B	1	2	2	4	19	20223	15666	5524	4572	-0.552524882	55	5.082987169	5.689201382	0.13821025	5.460738493	0.187679287	0.956377004	0.019748593	0.019168354	0.761394911	0.034272313	0.034258904	0.955330777	0.018793726	0.018599978	5.68934092	0.138022571	1.071745035	0.084470372	0.083474264	0.069288194	0.078541744	0.077262342	0.391438362	0.145943504	5.709775815	0.269394971	1.0060322	0.137503224	0.069611011	172	185	0.488692077	0.065386022	1.002092245	1.063862559	0.142342682	1.084154856	0.133798	1.019074171	NO
185	3139	191	1182	A	NULL	NULL	1	NAN	NAN	NAN	NAN	NAN	x	C01	1	C	1	2	2	4	19	19292	15302	5574	5352	-0.383508197	54	5.084046899	5.676375772	0.154840804	2.967079734	0.202706983	0.521374794	0.031537329	0.032996299	0.422680401	0.017386867	0.017385116	0.520549609	0.031170343	0.032897663	5.676465897	0.154891457	0.518870633	0.004651837	0.004807158	-0.65610069	0.008973654	0.009246225	-3.008551807	0.251835836	5.69498051	-3.135954482	0.516587254	0.240824265	0.004047071	172	185	-0.00075287	-0.000177917	0.9994956	-0.001638966	-0.000387319	-0.002950021	0.236319153	1.799927845	NO
185	3139	185	3139	A	NULL	NULL	1	NAN	NAN	NAN	NAN	NAN	x	C02	2	C	1	2	2	4	19	18174	14690	5562	5396	-0.147235063	54	5.074439819	5.655599388	0.122877786	2.923761961	0.193865854	0.516142862	0.031653099	0.033314118	0.448903944	0.011888911	0.011888351	0.515881002	0.031475114	0.033282584	5.655323621	0.122962349	0.518186309	0.004535611	0.004696718	-0.657420432	0.008750271	0.009044539	-3.045060337	0.255199079	5.673838234	-3.172463011	0.51598479	0.244187508	0.003956476	172	185	-0.001355334	-0.000268512	0.995785032	-0.002950506	-0.00058454	-0.004452156	0.198115161	1.508946653	NO
119	3204	191	1182	A	SINGLE.SITE	TRA1_G8560A	2	2013	2P01D04	TRA1	NAN	YES	x	C03	3	C	1	2	2	4	19	21764	17826	6273	5226	-0.159910014	52	5.030327305	5.607602444	0.083686316	5.340469877	0.128991014	0.9515455	0.015230585	0.016280287	0.616387869	0.059768436	0.059697419	0.951458821	0.014996268	0.015484172	5.607694493	0.083810396	1.054686298	0.065578727	0.066876807	0.053243374	0.061959617	0.063253814	0.36115965	0.120519571	5.626209107	0.233756976	0.988308165	0.109508	0.053497504	172	185	0.470968041	0.049272516	0.987425898	1.025278062	0.107264241	0.816979458	0.104619659	0.796836964	NO
CTRL	1617	191	1182	A	WT	WT	1	NAN	NAN	NAN	NAN	NAN	x	C04	4	C	1	2	2	4	19	18740	14758	5737	4619	-0.497474552	54	5.083277868	5.684307544	0.130495235	5.403989956	0.187820755	0.947797258	0.020013427	0.019855274	0.699129682	0.043746327	0.043718452	0.947123296	0.019325035	0.018984727	5.684263491	0.130848651	1.036188278	0.080306356	0.079835186	0.035548863	0.077875313	0.076443818	0.327255831	0.148833478	5.702778104	0.199853156	0.972022894	0.137821906	0.065085116	172	185	0.454682771	0.060860128	1.000864114	0.989825698	0.132489996	1.009111745	0.133851845	1.019484286	NO
1	54	190	1180	A	EMS.MUTANT	Y54	1	54	Y54	NAN	NAN	NAN	a	C05	5	C	1	2	2	4	19	17470	14439	5686	5256	0.735007082	52	5.01805885	5.604593751	0.086274193	5.167262675	0.147491422	0.922019118	0.016636877	0.016381576	0.488424423	0.077364161	0.077210366	0.921671635	0.015053285	0.015072095	5.604490234	0.086588626	0.93937964	0.051400106	0.053103065	-0.06253558	0.05484605	0.055642253	0.128223757	0.120799298	5.623004847	0.000821083	0.886794593	0.109787727	0.042489214	170	171	0.370655267	0.038393308	0.996407484	0.987058882	0.102241783	0.651742229	0.103582253	0.660287082	NO
110	3190	191	1182	A	SINGLE.SITE	CCC2_G2159A	1	2140	2P15D07	CCC2	A	YES	x	C06	6	C	1	2	2	4	19	19126	15010	5905	4570	-0.578044329	54	5.069141173	5.667986853	0.143144395	5.341781621	0.209834108	0.940057093	0.019814701	0.019952061	0.657248806	0.04989572	0.049854376	0.938865554	0.018303283	0.018617656	5.667827517	0.14313309	1.002644267	0.071889496	0.073256484	0.002640776	0.071868084	0.072563936	0.262680263	0.145679074	5.686342131	0.135277588	0.942491448	0.134667503	0.059618552	172	185	0.425151324	0.055393564	0.997979524	0.925536953	0.120589511	0.918471549	0.130291406	0.992366157	NO
74	2910	191	1182	A	SINGLE.SITE	ADE4_G856A	1	1595	1P11B11	ADE4	NAN	YES	x	C07	7	C	1	2	2	4	19	21035	17279	8340	8045	0.186537959	51	5.028572974	5.595556842	0.100745425	5.388500839	0.145910088	0.962265861	0.01194361	0.01193553	0.55238941	0.073250342	0.073119751	0.963132897	0.009499773	0.009779779	5.595671044	0.101169675	1.107728541	0.045223634	0.046337825	0.102311559	0.040788599	0.041831696	0.452450965	0.076220252	5.614185657	0.325048291	1.035005446	0.065208681	0.034901203	172	185	0.517665322	0.030676215	0.985315727	1.126936123	0.066780859	0.508637261	0.059258779	0.451345245	NO
CTRL	1617	191	1182	A	WT	WT	1	NAN	NAN	NAN	NAN	NAN	x	C08	8	C	1	2	2	4	19	19127	15248	5872	5006	-0.319206246	54	5.079020688	5.68319388	0.12985526	5.408390076	0.183705231	0.948909227	0.019304861	0.019068712	0.714118702	0.04131313	0.04128965	0.947554976	0.018542202	0.018310798	5.683389601	0.129643199	1.038002103	0.078191593	0.077537814	0.037297811	0.075093817	0.074014221	0.330631568	0.144063439	5.701904214	0.203228893	0.973619748	0.133051868	0.063044974	172	185	0.456279625	0.058819986	1.000710742	0.993301983	0.128048691	0.975284489	0.128912147	0.98186101	NO
176	2005	191	1182	A	CHR2SNP.69593(T)	POLYMORPHISM	2	NAN	NAN	NAN	NAN	NAN	x	C09	9	C	1	2	2	4	19	18644	15547	5844	5336	0.512803268	54	5.067473786	5.66792388	0.096848645	5.383630468	0.157526206	0.946950805	0.018511081	0.017699675	0.720774221	0.039904661	0.0398835	0.946570441	0.017984782	0.017229671	5.668135511	0.09669372	1.033874224	0.075464306	0.07267431	0.033313128	0.072961847	0.069582998	0.322932502	0.136070758	5.686650125	0.195529827	0.969985649	0.125059187	0.058803264	172	185	0.452645526	0.054578276	0.998033578	0.985390699	0.118814663	0.904953393	0.120576197	0.918370139	NO
92	3091	191	1182	A	SINGLE.SITE	SSN2_C2911T	1	89	Y89	SSN2	NAN	YES	x	C11	11	C	1	2	2	4	19	23304	19188	9214	7875	0.267812329	52	5.046874739	5.624733692	0.106080003	5.352755409	0.187737823	0.950898165	0.020610875	0.021199955	0.414328906	0.095394607	0.095106809	0.950828798	0.018361473	0.018824394	5.624576697	0.106637253	1.05195913	0.07935789	0.080563717	0.050654264	0.075469716	0.076418301	0.356232868	0.14590199	5.643091311	0.228830193	0.985907223	0.134890419	0.065573612	172	185	0.468567099	0.061348623	0.990388804	1.02005131	0.13355343	1.017211403	0.130928149	0.997215917	NO
CTRL	1617	191	1182	A	WT	WT	1	NAN	NAN	NAN	NAN	NAN	x	C12	12	C	1	2	2	4	19	20080	16141	6348	5037	-0.521675013	54	5.088228953	5.69029445	0.138777155	5.43106609	0.205440348	0.95166316	0.020563232	0.020941154	0.623971544	0.057587814	0.05752428	0.950064054	0.019039111	0.019425663	5.690651887	0.139477121	1.048666802	0.081362663	0.083519792	0.047519645	0.077547321	0.079013801	0.35025257	0.152162746	5.7091665	0.222849895	0.983008726	0.141151175	0.068207996	172	185	0.465668602	0.063983007	1.001985307	1.013741401	0.139288376	1.06089169	0.137400303	1.04651116	NO
32	2053	191	1182	A	EMS.MUTANT	2P05G06	1	2053	2P05G06	NAN	NAN	NAN	x	D01	1	D	1	2	2	4	19	22437	18361	7084	5838	-0.168647263	53	5.029304163	5.616451356	0.092206147	5.201383467	0.172206621	0.92491493	0.020798084	0.02183471	0.442701596	0.085857297	0.085647261	0.924243487	0.020168796	0.020130219	5.616561107	0.0928595	0.948310282	0.07099375	0.07028705	-0.053073528	0.074984994	0.073714214	0.148335652	0.15670601	5.639424759	0.022423413	0.895245918	0.14862568	0.058776068	172	185	0.377905795	0.054551079	0.989745307	0.822685378	0.118755457	0.904502453	0.144351	1.099451233	NO
CTRL	1617	191	1182	A	WT	WT	1	NAN	NAN	NAN	NAN	NAN	x	D02	2	D	1	2	2	4	19	17791	14871	4312	3907	0.158551771	53	5.06736985	5.653401632	0.068042545	5.367415563	0.136058624	0.948451286	0.019175877	0.018356755	0.51907685	0.075949749	0.075804217	0.948615299	0.0182706	0.01766359	5.653440332	0.068306047	1.042483432	0.076898377	0.074772934	0.041605782	0.073966776	0.071426796	0.338923299	0.13777918	5.676303984	0.21301106	0.978277651	0.12969885	0.062060313	172	185	0.460937528	0.057835325	0.996217782	1.003442047	0.125905124	0.95895798	0.125473239	0.955668523	NO
172	1617	191	1182	A	WT	WT	1	NAN	NAN	NAN	NAN	NAN	x	D03	3	D	1	2	2	4	19	18719	15341	6041	5101	-0.287956283	54	5.070662663	5.667623835	0.111804935	5.397037476	0.175446298	0.95014098	0.018996164	0.019191932	0.654275776	0.052202689	0.052155347	0.948662053	0.018394137	0.018222074	5.668043199	0.111737533	1.042681888	0.077988515	0.077552947	0.041796133	0.074912168	0.07382405	0.339288915	0.14284949	5.690906851	0.213376676	0.978452629	0.134769159	0.064510015	172	185	0.461112506	0.060285026	0.998780654	1.003822967	0.131238024	0.999576082	0.130738216	0.995769289	NO
156	3274	191	1182	A	SINGLE.SITE	ADE2_C1477T	1	2217	2P09C10	ADE2	NAN	YES	x	D05	5	D	1	2	2	4	19	19012	14872	5237	4540	-0.352697692	53	5.076306481	5.652547049	0.101745156	5.39346113	0.177798725	0.952257536	0.02406012	0.023559337	0.66732206	0.050408333	0.050365703	0.951872377	0.02388735	0.022977937	5.653090243	0.101766302	1.056483771	0.102800317	0.101475614	0.054946197	0.098283898	0.094509427	0.364393664	0.182280084	5.675953895	0.238481425	0.990621642	0.174199754	0.085504114	172	185	0.473281518	0.081279126	0.99615634	1.030314406	0.176941315	1.347675784	0.171735263	1.308023819	NO
CTRL	1617	191	1182	A	WT	WT	1	NAN	NAN	NAN	NAN	NAN	x	D06	6	D	1	2	2	4	19	18935	15155	5602	4695	-0.2239582	54	5.078273384	5.669234106	0.100777733	5.392586168	0.163619159	0.948571451	0.018940645	0.019126418	0.667153938	0.049639424	0.049598712	0.947917089	0.018511679	0.018371194	5.669745416	0.100904719	1.039528354	0.077993948	0.077644056	0.038767105	0.074962479	0.074190105	0.333463293	0.143852906	5.692609068	0.207551054	0.975672183	0.135772576	0.064612812	172	185	0.458332059	0.060387824	0.999079401	0.997770049	0.131461809	1.001280548	0.131755618	1.003518345	NO
98	3109	191	1182	A	RAP1.MUTANT	P589.LARGE	1	NAN	NAN	RAP1	NAN	NAN	x	D07	7	D	1	2	2	4	19	19333	15865	4971	4463	-0.103878187	53	5.068810197	5.648505402	0.073431644	5.370844189	0.134077876	0.949972206	0.016927765	0.016996984	0.514433054	0.077106973	0.076954703	0.950366358	0.015613197	0.016017471	5.648552201	0.073934682	1.049965907	0.067029412	0.068407919	0.048757694	0.0640019	0.065094393	0.352616583	0.124336498	5.671415854	0.226704344	0.984874892	0.116256168	0.05639502	182	185	0.467534768	0.052170032	0.995403603	1.022376368	0.114082227	0.885454432	0.111585352	0.866074824	NO
192	2884	190	1180	A	TATA.22	CIS	1	NAN	NAN	NAN	NAN	NAN	a	D09	9	D	1	2	2	4	19	18542	14246	5518	4139	-0.658330002	55	5.092402219	5.693631112	0.140111337	5.450809326	0.198815834	0.953476964	0.018337036	0.019289862	0.702213821	0.044130562	0.044101948	0.952332782	0.017804103	0.018273129	5.693656231	0.140034685	1.058491712	0.077447037	0.079906289	0.056844982	0.073422103	0.074955196	0.367994029	0.143019375	5.716519883	0.24208179	0.992392028	0.134939044	0.066472303	172	185	0.475051905	0.062247314	1.00327586	1.034168465	0.135509844	1.032112457	0.131032659	0.998011922	NO
CTRL	1617	191	1182	A	WT	WT	1	NAN	NAN	NAN	NAN	NAN	x	D10	10	D	1	2	2	4	19	18976	15577	5722	4917	-0.226752036	54	5.070456237	5.674934588	0.11000104	5.400204586	0.173885649	0.948752691	0.019332632	0.018836368	0.689591845	0.045667636	0.045635928	0.947665279	0.018526348	0.018108007	5.674788202	0.110263358	1.038466555	0.077536487	0.076616474	0.037745159	0.074898614	0.073181294	0.331494136	0.142228875	5.697651854	0.205581897	0.974736003	0.134148545	0.063714365	172	185	0.457395879	0.059489377	0.999964433	0.995732024	0.129505927	0.986383544	0.130061024	0.990611451	NO
34	2067	191	1182	A	EMS.MUTANT	2P07D07	1	2067	2P07D07	NAN	NAN	NAN	x	D11	11	D	1	2	2	4	19	15632	12775	4460	3913	0.298367327	54	5.092893731	5.666565713	0.081419635	5.407474186	0.145941953	0.953242005	0.016671536	0.017261013	0.517038943	0.076978382	0.076826871	0.953148249	0.015930308	0.016036103	5.666698477	0.08223167	1.06206596	0.069418111	0.071496177	0.06021603	0.065795857	0.066498067	0.374370981	0.127153189	5.68956213	0.248458742	0.995543415	0.119072859	0.059031708	172	185	0.478203291	0.05480672	0.998544649	1.041028904	0.119311975	0.908741182	0.114609666	0.872925986	NO
39	2146	191	1182	A	EMS.MUTANT	2P15G08	1	2146	2P15G08	NAN	NAN	NAN	x	D12	12	D	1	2	2	4	19	13368	9290	2246	2103	-0.699978979	57	5.14404522	5.730468146	0.070864504	5.66023159	0.099135179	0.987329499	0.01075413	0.011001463	0.878901283	0.018921354	0.018919096	0.986994065	0.010529877	0.010931629	5.730356259	0.070778793	1.232441682	0.060512182	0.062619659	0.208997309	0.04894331	0.050702532	0.639045376	0.085468977	5.753219911	0.513133137	1.145762363	0.077388647	0.049991533	172	185	0.62842224	0.045766544	1.009716886	1.368049378	0.099631885	0.758847523	0.072827697	0.55469308	NO
CTRL	1617	191	1182	A	WT	WT	1	NAN	NAN	NAN	NAN	NAN	x	E01	1	E	1	2	2	4	20	18586	15301	5987	5226	-0.053508496	54	5.068510359	5.674828535	0.117916263	5.416360868	0.172114113	0.951161718	0.019041762	0.018916156	0.712356685	0.042081454	0.04205664	0.949814159	0.018493874	0.018253357	5.675010886	0.11805897	1.047595229	0.078247683	0.078909619	0.046497279	0.075057904	0.074529692	0.348298388	0.144044794	5.700318913	0.225126709	0.984110196	0.135799006	0.065771264	172	185	0.466770073	0.061546276	1.000432514	1.016139257	0.133983711	1.020488646	0.131855659	1.004280308	NO
48	2504	191	1182	A	SINGLE.SITE	CYC8_G1010A	1	126	Y126	CYC8	NAN	YES	x	E03	3	E	1	2	2	4	20	14801	12523	5037	4583	0.735099558	53	5.06675485	5.654110093	0.097043961	5.239717302	0.141811945	0.925129964	0.014448738	0.015586718	0.669092931	0.045283348	0.045252433	0.925252013	0.014549039	0.01496937	5.654162404	0.097166018	0.951861664	0.051295232	0.054536219	-0.049335566	0.054094538	0.056227729	0.156222328	0.120634137	5.679470431	0.033050649	0.899471016	0.112388349	0.044920369	172	185	0.382130892	0.04069538	0.996773509	0.831883241	0.08859217	0.674763393	0.106495919	0.811127523	NO
27	2012	191	1182	A	EMS.MUTANT	2P01C08	1	2012	2P01C08	NAN	NAN	NAN	x	E04	4	E	1	2	2	4	20	18042	14683	4794	4342	-0.052305886	54	5.083110814	5.666413606	0.078726545	5.228431158	0.133322571	0.922155941	0.015232564	0.015153961	0.552941894	0.06515833	0.065066352	0.921881849	0.014355461	0.014234171	5.666785094	0.079040063	0.940102876	0.049735286	0.049310724	-0.061765967	0.052827661	0.052114281	0.12986763	0.111988203	5.692093121	0.006695951	0.889074932	0.103742415	0.040386171	172	185	0.371734808	0.036161182	0.99898885	0.809251394	0.078721407	0.599582599	0.097276826	0.740910184	NO
CTRL	1617	191	1182	A	WT	WT	1	NAN	NAN	NAN	NAN	NAN	x	E05	5	E	1	2	2	4	20	17117	14026	5420	4623	-0.210424259	54	5.069634476	5.671863091	0.107768386	5.39648878	0.163683471	0.948425631	0.017935569	0.018006363	0.740244568	0.036704176	0.036687707	0.947677947	0.017686025	0.017534141	5.672106717	0.107762009	1.038519923	0.074047835	0.0741437	0.037796548	0.071393835	0.070854899	0.331593202	0.137624846	5.697414744	0.208421523	0.976086611	0.129379058	0.06162382	172	185	0.458746487	0.057398831	0.999922819	0.998672241	0.124954895	0.951720552	0.125121026	0.952985888	NO
43	2182	191	1182	A	EMS.MUTANT	2P19F12	1	2182	2P19F12	NAN	NAN	NAN	x	E06	6	E	1	2	2	4	20	18367	14347	4300	3860	-0.154850487	53	5.067599033	5.64273797	0.072977359	5.39539804	0.134902442	0.954829925	0.018022218	0.017212257	0.555273651	0.070808936	0.070690948	0.954739518	0.017034501	0.016441349	5.642718013	0.073071365	1.069106584	0.07623898	0.072492555	0.066823331	0.071284667	0.067842871	0.386814713	0.12733084	5.66802604	0.263643034	1.003128641	0.119085052	0.05994104	172	185	0.485788517	0.055716051	0.994764965	1.057541629	0.121291553	0.923818662	0.114691989	0.873552999	NO
90	3088	191	1182	A	SINGLE.SITE	RIM8_C436T	1	1480	1P06B05	RIM8	NAN	YES	x	E07	7	E	1	2	2	4	20	17785	14098	5167	4371	-0.391476317	54	5.067867056	5.673775426	0.136542277	5.36937173	0.191191273	0.943845342	0.019192507	0.0192048	0.72615205	0.038368331	0.03834952	0.942593027	0.018575367	0.018483046	5.673986496	0.136251979	1.017517839	0.075216174	0.075523667	0.01736617	0.074319374	0.073420072	0.291829113	0.145873024	5.699294524	0.168657434	0.957518419	0.137627235	0.062996974	172	185	0.440178296	0.058771985	1.000252729	0.958250052	0.127944196	0.9744886	0.13351859	1.016946045	NO
152	3268	191	1182	A	SINGLE.SITE	NAP1_G1034A	2	1523	1P16A09	NAP1	NAN	YES	x	E08	8	E	1	2	2	4	20	19021	15306	5127	4580	0.008865106	54	5.073919072	5.667526717	0.0965339	5.379123239	0.150452447	0.947367838	0.017873566	0.017844643	0.735718523	0.037344211	0.037326866	0.946529139	0.017555295	0.017444308	5.667401464	0.096743408	1.033701754	0.073146002	0.072810425	0.033146293	0.070418394	0.070066732	0.322609529	0.136369647	5.692709491	0.19943785	0.97182681	0.128123859	0.06048018	172	185	0.454486687	0.056255192	0.999097025	0.989398831	0.12246524	0.932758061	0.123777425	0.942752338	NO
CTRL	1617	191	1182	A	WT	WT	1	NAN	NAN	NAN	NAN	NAN	x	E09	9	E	1	2	2	4	20	18752	15507	5766	5015	-0.063750177	54	5.074173604	5.669732377	0.104948258	5.386652324	0.166569803	0.947303909	0.018542685	0.018335418	0.715247512	0.040928986	0.040906154	0.946572053	0.017846695	0.017776791	5.670145348	0.104991196	1.033880957	0.074404034	0.074741342	0.033319641	0.072380703	0.071629537	0.322945109	0.139939172	5.695453375	0.19977343	0.971985246	0.131693384	0.062186021	172	185	0.454645122	0.057961032	0.99957859	0.989743738	0.126178784	0.961042315	0.127486317	0.971001157	NO
76	2915	191	1182	A	SINGLE.SITE	ADE6_G1055A	1	1565	1P01D03	ADE6	NAN	YES	x	E10	10	E	1	2	2	4	20	12260	9079	3050	2863	-0.258972491	57	5.151056798	5.730552152	0.075320145	5.657752652	0.098639471	0.987378711	0.009096754	0.009530755	0.837172311	0.026211505	0.026205505	0.987455161	0.00899735	0.009351711	5.730757391	0.075658268	1.235088255	0.051818612	0.053448758	0.211142429	0.041836312	0.043363204	0.64265115	0.072689128	5.756065418	0.519479471	1.149875006	0.06444334	0.041894153	172	185	0.632534882	0.037669165	1.010216286	1.377002432	0.082004223	0.624586211	0.059552707	0.453583956	NO
80	2919	191	1182	A	SINGLE.SITE	ADE6_G3327A	1	1587	1P09E01	ADE6	NAN	YES	x	E11	11	E	1	2	2	4	20	13905	10283	3436	3284	-0.089311693	58	5.173607351	5.754619303	0.06978151	5.707137367	0.103287779	0.991833554	0.009234363	0.0089729	0.654532759	0.05861392	0.058546933	0.992122596	0.007956168	0.008143293	5.754651635	0.069940466	1.262422258	0.047801528	0.048383509	0.233032303	0.03769954	0.038366389	0.679150509	0.063442127	5.779959662	0.55597883	1.174041322	0.055196339	0.037216636	172	185	0.656701199	0.032991648	1.014409837	1.42961151	0.071821461	0.547029072	0.050238446	0.382641765	NO
148	3260	191	1182	A	SINGLE.SITE	FTR1_G265A	2	2100	2P11C10	FTR1	NAN	YES	x	E12	12	E	1	2	2	4	20	19534	16030	6373	5286	-0.309833325	54	5.067416322	5.680104705	0.144339659	5.285475167	0.19963161	0.927980353	0.019277115	0.019956663	0.657668252	0.047589281	0.047553404	0.927039931	0.018242482	0.018818689	5.680171477	0.143880367	0.958226819	0.065096553	0.068176595	-0.042670766	0.06814207	0.070302508	0.170203854	0.148712819	5.705479504	0.047032175	0.905098525	0.140467031	0.056933584	172	185	0.387758401	0.052708596	1.001338222	0.844134097	0.114744446	0.873952535	0.135931538	1.035324291	NO
178	2007	191	1182	A	CHR2SNP.69593(T)	POLYMORPHISM	3	NAN	NAN	NAN	NAN	NAN	x	F01	1	F	1	2	2	4	20	19139	14922	5302	4410	-0.450478115	55	5.093132177	5.701183165	0.137011657	5.436227069	0.18659599	0.950693708	0.018305744	0.018638653	0.699827496	0.044002482	0.043974116	0.948950233	0.017513014	0.017716779	5.701439119	0.136707202	1.043906731	0.074796849	0.075898341	0.042970148	0.071348457	0.072031081	0.341542487	0.139487071	5.727831364	0.215950952	0.979686447	0.131558519	0.063135495	172	185	0.462346323	0.058910507	1.005261078	1.006508936	0.128245751	0.9767854	0.127416406	0.970468681	NO
5	103	190	1180	A	EMS.MUTANT	Y103	1	103	Y103	NAN	NAN	NAN	a	F02	2	F	1	2	2	4	20	17508	14180	5025	4453	0.172757158	52	5.027571298	5.613382982	0.090576875	5.09871985	0.185689267	0.906859433	0.023864825	0.024205862	0.44080862	0.083024945	0.082834963	0.906500517	0.022637228	0.02288061	5.613452121	0.091311761	0.890201464	0.068868065	0.071415897	-0.116307478	0.077609943	0.078647808	0.009585565	0.182921026	5.639844366	-0.11600597	0.844122239	0.174992474	0.06025692	170	171	0.327982913	0.056161014	0.99939148	0.873421953	0.149557371	0.953356365	0.171231523	1.091518665	NO
CTRL	1617	191	1182	A	WT	WT	1	NAN	NAN	NAN	NAN	NAN	x	F03	3	F	1	2	2	4	20	18169	14591	5821	4517	-0.480537353	54	5.070628328	5.668952181	0.112445444	5.389020704	0.179758445	0.947663732	0.019708304	0.020285717	0.674250694	0.048229907	0.048192563	0.946866089	0.019078882	0.019416454	5.669256213	0.112542798	1.035110456	0.078754106	0.081070378	0.034508142	0.076694912	0.077856684	0.325244471	0.151440492	5.695648457	0.199652936	0.971928352	0.14351194	0.067758614	172	185	0.454588228	0.063533625	0.999612828	0.989619882	0.13831009	1.053440565	0.139760824	1.064490097	NO
160	R120	191	1182	A	RAP1.MUTANT	PLATE	1	NAN	NAN	RAP1	NAN	NAN	x	F04	4	F	1	2	2	4	20	2817	2191	1109	624	-0.768064784	52	4.933173483	5.553560824	0.153474249	5.124389973	0.184453106	0.920889083	0.017556938	0.018022598	0.850603122	0.012656017	0.012655342	0.920126067	0.017315538	0.017908796	5.553665844	0.153321432	0.934098496	0.060120944	0.060995203	-0.068173392	0.063830469	0.064802141	0.116137422	0.140439583	5.580058089	-0.009454113	0.882838325	0.132511031	0.050759166	182	185	0.365498202	0.046534177	0.979369186	0.799249059	0.101758086	0.789800042	0.127317116	0.988177632	NO
104	3176	191	1182	A	RAP1.MUTANT	F548	1	NAN	NAN	RAP1	NAN	NAN	x	F05	5	F	1	2	2	4	20	21397	17751	7981	6912	0.068281203	52	5.013840145	5.583156815	0.107856427	5.289107127	0.14983062	0.945867757	0.014088303	0.014801617	0.719499478	0.040544854	0.040522659	0.945909371	0.013760587	0.014186268	5.583137283	0.108409172	1.031120324	0.057464738	0.059482765	0.030645905	0.055552464	0.057195994	0.317762937	0.111948981	5.609529528	0.192171402	0.968409155	0.10402043	0.04874678	182	185	0.451069031	0.044521791	0.984541787	0.986370103	0.097357524	0.75564488	0.098702833	0.766086561	NO
134	3235	191	1182	A	SINGLE.SITE	ADE5_G1592A	2	1572	1P03E05	ADE5	NAN	YES	x	F06	6	F	1	2	2	4	20	12199	8933	2630	2484	-0.365787122	56	5.146172775	5.726826604	0.068519578	5.66517555	0.091071028	0.988858702	0.007709371	0.00763794	0.775727967	0.037216202	0.037199034	0.988742849	0.007308218	0.007277839	5.726728524	0.068595937	1.242529988	0.042782077	0.042131379	0.217149614	0.034249442	0.033941995	0.652720872	0.056723666	5.753120769	0.527129338	1.1548672	0.048795114	0.031964948	172	185	0.637527076	0.02773996	1.009699486	1.387870233	0.060388752	0.459951702	0.043511815	0.331408291	NO
CTRL	1617	191	1182	A	WT	WT	1	NAN	NAN	NAN	NAN	NAN	x	F07	7	F	1	2	2	4	20	17566	14430	5349	4706	-0.050662312	54	5.073933798	5.671750745	0.099062675	5.394832397	0.156695321	0.948808334	0.017901064	0.018049734	0.71594308	0.041057032	0.041033986	0.948333264	0.017476126	0.017547023	5.671914013	0.099197535	1.041287816	0.073536556	0.074171102	0.040458232	0.070728762	0.07090249	0.336717786	0.136971983	5.698306257	0.211126251	0.977376629	0.129043431	0.061630427	172	185	0.460036505	0.057405439	1.000079284	1.001480558	0.12496928	0.951830112	0.124784529	0.950422956	NO
25	1600	191	1182	A	EMS.MUTANT	1P12F03	1	1600	1P12F03	NAN	NAN	NAN	x	F08	8	F	1	2	2	4	20	13543	9480	2739	2638	-0.089190627	58	5.190246912	5.775591518	0.062800905	5.735946036	0.099448608	0.993277468	0.009036938	0.009164766	0.619173831	0.064773216	0.064682857	0.993306194	0.008041748	0.008393096	5.775566733	0.062935258	1.269513821	0.04848239	0.050324021	0.238634009	0.038100681	0.039681378	0.688406244	0.065378656	5.801958977	0.56281471	1.178666266	0.057450105	0.039001962	172	185	0.661326143	0.034776974	1.018270819	1.439679823	0.075708042	0.576631266	0.052586721	0.400527434	NO
142	3251	191	1182	A	SINGLE.SITE	NAM7_G2462A	2	2058	2P06D08	NAM7	NAN	YES	x	F09	9	F	1	2	2	4	20	18172	13977	6602	3820	-0.988647969	55	5.103928853	5.687882405	0.153190551	5.501876391	0.192205329	0.962245884	0.019637364	0.020798733	0.689377392	0.047973652	0.0479369	0.960538186	0.019073876	0.019414059	5.68828068	0.153765534	1.095517222	0.088835861	0.090146406	0.091226601	0.08101397	0.081839434	0.432160319	0.151319628	5.714672925	0.306568784	1.025205611	0.143391077	0.075341032	172	185	0.507865487	0.071116044	1.00295171	1.105602285	0.154816703	1.179163395	0.14002929	1.066534875	NO
171	880	171	880	A	NULL	NULL	1	NAN	NAN	NAN	NAN	NAN	a	F12	12	F	1	2	2	4	20	19015	15541	4969	4789	-0.038111737	52	5.048194269	5.62154704	0.08141319	2.886490725	0.192303047	0.513786112	0.033241134	0.0347069	0.316086341	0.035168214	0.035153726	0.513666862	0.032927698	0.034611341	5.621168653	0.081535757	0.517870392	0.004678345	0.004681504	-0.658030277	0.00904391	0.00902799	-3.062374915	0.258815102	5.647560897	-3.187966449	0.515735531	0.25088655	0.004002483	170	171	-0.000403796	-9.34E-05	1.000758864	-0.001075312	-0.000248788	-0.001585907	0.231364038	1.474834553	NO
143	3253	191	1182	A	SINGLE.SITE	IRA2_G7496A	1	2157	2P17B12	IRA2	NAN	YES	x	G01	1	G	1	2	2	4	20	18524	15228	7314	6236	-0.370653734	52	5.022611377	5.59557723	0.183614699	5.291172302	0.248687173	0.944043539	0.017335579	0.018211565	0.623241788	0.057331306	0.057268616	0.942964316	0.014394882	0.01553948	5.595342658	0.184090046	1.019023258	0.058363871	0.063805901	0.018844579	0.057163152	0.061953073	0.294732592	0.122882998	5.616191566	0.16559151	0.956117183	0.114372218	0.052192047	172	185	0.43877706	0.047967059	0.985667773	0.955199619	0.104422315	0.795333891	0.109319887	0.832636315	NO
61	2700	191	1182	A	SINGLE.SITE	CIT2_C-385T	1	103	Y103	CIT2	NAN	YES	x	G02	2	G	1	2	2	4	20	17601	14062	4893	4221	-0.278501994	55	5.085654103	5.690168603	0.122559615	5.423712694	0.175520752	0.95022336	0.019378462	0.019106879	0.726801728	0.039264501	0.039244342	0.949257364	0.018744932	0.018498021	5.690254141	0.122976836	1.045215161	0.079787482	0.079577435	0.04422276	0.076428004	0.075333697	0.343944252	0.14589773	5.711103049	0.214803169	0.979135937	0.13738695	0.065856952	172	185	0.461795813	0.061631963	1.00232518	1.005310499	0.13417025	1.021909419	0.133461503	1.016511237	NO
179	2008	191	1182	A	CHR2SNP.69593(PolyG_T)	POLYMORPHISM	2	NAN	NAN	NAN	NAN	NAN	x	G03	3	G	1	2	2	4	20	18050	14848	5420	4825	0.06710786	54	5.072039823	5.670801357	0.104147655	5.408923102	0.15768315	0.951009644	0.017720245	0.017810455	0.73923804	0.037344211	0.037326866	0.950503321	0.01742644	0.017361767	5.671108002	0.103883998	1.050555499	0.074993048	0.075175765	0.049319071	0.071483729	0.070973532	0.353687636	0.136491297	5.69195691	0.224546554	0.983829292	0.127980517	0.0619486	172	185	0.466489169	0.057723612	0.998964944	1.01552774	0.12566193	0.957105692	0.123740519	0.942471243	NO
CTRL	1617	191	1182	A	WT	WT	1	NAN	NAN	NAN	NAN	NAN	x	G04	4	G	1	2	2	4	20	18663	14621	5451	4513	-0.425210917	55	5.079861274	5.682911863	0.128816473	5.41777385	0.185984259	0.950692392	0.019017591	0.018987616	0.697718645	0.044514811	0.044485443	0.949472454	0.018080848	0.018110807	5.682720561	0.128785209	1.046133353	0.077260338	0.078124961	0.045100846	0.073909301	0.073851069	0.345626255	0.142994037	5.703569469	0.216485172	0.97994289	0.134483258	0.064573577	172	185	0.462602766	0.060348589	1.001003002	1.007067202	0.131376396	1.000629998	0.130454448	0.993607969	NO
105	3177	191	1182	A	RAP1.MUTANT	F548	1	NAN	NAN	RAP1	NAN	NAN	x	G06	6	G	1	2	2	4	20	21994	17774	7286	5793	-0.31043142	52	5.021046678	5.589597781	0.102950664	5.283520582	0.14791433	0.943502251	0.015493516	0.01607343	0.683942274	0.046436253	0.046402919	0.943627119	0.015455459	0.01535678	5.589681418	0.103314558	1.021721535	0.063021324	0.063250418	0.021488984	0.061643276	0.06134143	0.299915715	0.121183461	5.610530326	0.170774632	0.958488564	0.112672681	0.051683679	182	185	0.44114844	0.04745869	0.98471744	0.964676363	0.103779754	0.805491318	0.107579867	0.834986063	NO
86	2996	191	1182	A	SINGLE.SITE	ADE6_G1055A	2	1565	1P01D03	ADE6	NAN	YES	x	G07	7	G	1	2	2	4	20	12889	8953	2893	2761	-0.257380437	57	5.160374807	5.743502709	0.075213299	5.691712574	0.094132146	0.990912665	0.009520758	0.009990314	0.86607869	0.021734816	0.021731394	0.99110905	0.009467058	0.009873744	5.74358074	0.075147427	1.256401513	0.055985301	0.05794238	0.228251693	0.044703388	0.046267952	0.671224573	0.076580623	5.764429648	0.542083491	1.164737055	0.068069843	0.045263374	172	185	0.647396932	0.041038386	1.011684247	1.409356502	0.089338878	0.680450707	0.063389837	0.482809499	NO
CTRL	1617	191	1182	A	WT	WT	1	NAN	NAN	NAN	NAN	NAN	x	G08	8	G	1	2	2	4	20	19348	15228	5516	4481	-0.501584724	54	5.077115144	5.68132266	0.121405973	5.419465032	0.187945998	0.95163428	0.019612935	0.019631587	0.652869219	0.052587237	0.052538842	0.950211729	0.01839913	0.018476303	5.681204321	0.121145062	1.049301028	0.079231317	0.079956387	0.048124255	0.075297121	0.075430916	0.351407384	0.145502537	5.702053229	0.222266302	0.9827268	0.136991757	0.066159433	172	185	0.465386677	0.061934444	1.000736895	1.013127661	0.134828739	1.026924809	0.133081688	1.01361837	NO
190	1180	190	1180	A	GFP.MATA	GFP.MATA	1	NAN	NAN	NAN	NAN	NAN	a	G09	9	G	1	2	2	4	20	18674	14450	5755	4246	-0.626681995	54	5.081449139	5.692546421	0.132446326	5.199342346	0.19836355	0.910692616	0.022721834	0.022995348	0.633224035	0.048742436	0.04870389	0.908589238	0.022145346	0.022092839	5.692717141	0.132421497	0.896630866	0.068923291	0.067992686	-0.109111024	0.076659464	0.075440403	0.025919379	0.171331511	5.713566049	-0.103221704	0.848552633	0.162820732	0.056787061	172	185	0.33121251	0.052562073	1.002757448	0.721036016	0.114425471	0.871523062	0.158695916	1.208709472	NO
28	2013	191	1182	A	EMS.MUTANT	2P01D04	1	2013	2P01D04	NAN	NAN	NAN	x	G11	11	G	1	2	2	4	20	21893	18073	6435	5294	-0.340159294	52	5.038318372	5.627452912	0.087162264	5.367938938	0.131853518	0.9530164	0.014702401	0.014960619	0.708277477	0.043490177	0.043462789	0.952807123	0.014027067	0.014397075	5.627569436	0.087231774	1.060568009	0.061365333	0.062730471	0.058804622	0.058018225	0.059122447	0.371703378	0.111861726	5.648418344	0.242562296	0.992628787	0.103350946	0.050936164	172	185	0.475288663	0.046711175	0.991323723	1.034683878	0.101688308	0.774510293	0.09827959	0.748547754	NO
CTRL	1617	191	1182	A	WT	WT	1	NAN	NAN	NAN	NAN	NAN	x	G12	12	G	1	2	2	4	20	19002	15402	6028	5061	-0.35702759	55	5.09289076	5.701696614	0.133271188	5.447977764	0.194738224	0.952234158	0.019755394	0.019934575	0.690390381	0.045923836	0.045891592	0.950940719	0.018598635	0.018955284	5.701849883	0.133518195	1.052442622	0.081053472	0.081340782	0.051113769	0.076711359	0.07706158	0.357108094	0.147180393	5.722698791	0.227967012	0.98548779	0.138669614	0.06735261	172	185	0.468147666	0.063127622	1.004360287	1.019138222	0.137426237	1.046708683	0.134845533	1.02705272	NO
64	2794	191	1182	A	SINGLE.SITE	SDS23_G676A	1	1487	1P07H05	SDS23	NAN	YES	x	H01	1	H	1	2	2	4	20	20884	16645	6119	5101	-0.415292527	54	5.079333385	5.684464739	0.131726617	5.481021029	0.180876993	0.961469081	0.018194129	0.018697345	0.690221183	0.047717403	0.047681236	0.959603974	0.016995797	0.017582458	5.684781023	0.131559119	1.09118091	0.078731117	0.081443261	0.087260514	0.072072117	0.074131129	0.424854771	0.137712945	5.702583274	0.29609592	1.019731637	0.126964992	0.06601538	172	185	0.502391513	0.061790391	1.00082992	1.093685669	0.134515141	1.024536286	0.122992506	0.936773988	NO
CTRL	1617	191	1182	A	WT	WT	1	NAN	NAN	NAN	NAN	NAN	x	H02	2	H	1	2	2	4	20	19359	15400	6358	4429	-0.738535115	54	5.087145626	5.689629355	0.144440407	5.423768352	0.198722869	0.950628852	0.019895548	0.02030921	0.667469818	0.049767571	0.049726544	0.949564293	0.018409586	0.019015351	5.689731879	0.144422503	1.046525873	0.078712157	0.081450645	0.045475986	0.075684563	0.077208091	0.346344435	0.14897409	5.707534131	0.217585584	0.980471555	0.138226138	0.066443837	172	185	0.463131432	0.062218848	1.001698819	1.008218085	0.135447874	1.031640461	0.134343825	1.023231458	NO
31	2038	191	1182	A	EMS.MUTANT	2P04A04	1	2038	2P04A04	NAN	NAN	NAN	x	H03	3	H	1	2	2	4	20	13492	9244	2399	2153	-0.766552054	58	5.181706715	5.753322557	0.080945827	5.713382166	0.108886668	0.992292758	0.008818633	0.009229073	0.726604085	0.046180041	0.046147255	0.992358398	0.008161467	0.008524687	5.753250095	0.080840869	1.26382984	0.048614432	0.050731582	0.234146666	0.038704855	0.040181251	0.680994477	0.066398451	5.771052347	0.552235627	1.171522151	0.055650499	0.037382665	172	185	0.654182028	0.033157677	1.012846561	1.424127377	0.072182899	0.549781969	0.050685704	0.386048311	NO
100	3161	191	1182	A	SINGLE.SITE	FTR1_G853A	1	2200	2P01A08	FTR1	NAN	YES	x	H04	4	H	1	2	2	4	20	18885	15187	5571	4646	-0.227844744	54	5.064727702	5.662704958	0.104990939	5.3543505	0.177729186	0.942625871	0.020539275	0.019707797	0.639758497	0.053484576	0.053433664	0.94187742	0.019270003	0.018795267	5.663110593	0.10519231	1.014628657	0.077102671	0.07626725	0.014522689	0.076243454	0.074399101	0.286233064	0.148135905	5.680912845	0.157474214	0.952427971	0.137387953	0.062188079	172	185	0.435087847	0.057963091	0.997026659	0.947168355	0.126183266	0.961076453	0.133221581	1.014683871	NO
170	629	170	629	A	WT	WT	1	NAN	NAN	NAN	NAN	NAN	a	H05	5	H	1	2	2	4	20	19132	15887	5764	5070	0.189029352	53	5.048128929	5.627631576	0.080663978	5.194868015	0.17650783	0.921544598	0.023008188	0.023838657	0.290168601	0.112192134	0.111724934	0.921796854	0.021706413	0.021950796	5.628322907	0.081423855	0.939810311	0.075152841	0.074566298	-0.062077221	0.079883364	0.079121259	0.129202972	0.169458023	5.646125159	0.000444122	0.886648732	0.158710071	0.061399619	170	171	0.370509406	0.057303712	1.000504448	0.986670452	0.15260039	0.972754148	0.154661964	0.985895692	NO
CTRL	1617	191	1182	A	WT	WT	1	NAN	NAN	NAN	NAN	NAN	x	H06	6	H	1	2	2	4	20	19386	15334	5967	4522	-0.573115058	54	5.083033612	5.684856127	0.138735921	5.415051846	0.203568619	0.949382632	0.020213036	0.020177589	0.643872925	0.053740974	0.053689328	0.94757964	0.018901172	0.018751091	5.68512395	0.138310043	1.038105925	0.079590026	0.079774483	0.037397824	0.076858599	0.075942298	0.330824447	0.148190531	5.702926202	0.202065597	0.973068855	0.137442579	0.065049742	172	185	0.455728732	0.060824754	1.000890106	0.992102712	0.132412988	1.008525209	0.133467015	1.016553223	NO
2	89	190	1180	A	EMS.MUTANT	Y89	1	89	Y89	NAN	NAN	NAN	a	H08	8	H	1	2	2	4	20	20060	17213	7111	6610	0.133999996	51	5.032695396	5.591862861	0.099445124	5.254655596	0.195797872	0.939448236	0.020476326	0.020526776	0.284565024	0.117113604	0.11658254	0.9395206	0.016330456	0.017367301	5.592103025	0.100170543	1.005226766	0.064718013	0.068148288	0.005213154	0.064429752	0.06761534	0.267802722	0.134828405	5.609905276	0.139043872	0.94416196	0.124080453	0.055138845	170	171	0.428022634	0.051042939	0.994086214	1.139828786	0.135927884	0.866474938	0.119252897	0.760179905	NO
CTRL	1617	191	1182	A	WT	WT	1	NAN	NAN	NAN	NAN	NAN	x	H10	10	H	1	2	2	4	20	20470	15730	6719	4176	-0.84183483	54	5.097188061	5.681053905	0.156410904	5.407299957	0.223612494	0.94924824	0.020494505	0.020717018	0.675251537	0.048229907	0.048192563	0.948947236	0.018597248	0.019311067	5.680644427	0.156922849	1.043893979	0.079581615	0.082090363	0.042957931	0.076153612	0.078094124	0.341519049	0.150870396	5.698446679	0.212760199	0.978157631	0.140122443	0.067031138	172	185	0.460817507	0.062806149	1.000103929	1.003180767	0.136726405	1.041378407	0.136292889	1.038076528	NO
125	3221	191	1182	A	SINGLE.SITE	ADE5_G713A	1	1611	1P15H09	ADE5	NAN	YES	x	H12	12	H	1	2	2	4	20	14336	9844	2135	2041	-0.778741087	58	5.147268491	5.735444794	0.06158436	5.655303666	0.087234833	0.985722427	0.010056808	0.010555566	0.840523394	0.025316089	0.025310683	0.985605137	0.01000976	0.010461944	5.735511621	0.061576388	1.224527019	0.056260499	0.058918603	0.202554662	0.046113818	0.048199199	0.628183955	0.08129565	5.753313873	0.499425104	1.136967663	0.070547698	0.044951969	172	185	0.619627539	0.040726981	1.009733377	1.348903677	0.088660963	0.675287353	0.065728164	0.500619402	NO
CTRL	1617	191	1182	A	WT	WT	1	NAN	NAN	NAN	NAN	NAN	x	A01	1	A	2	2	2	4	21	20125	15241	6296	3940	-0.814232132	54	5.083047771	5.673592667	0.168153598	5.407348405	0.233364203	0.951367223	0.021215978	0.021452534	0.6704604	0.049511278	0.04947088	0.950092561	0.019680496	0.01998941	5.673528243	0.167865896	1.048789174	0.085435247	0.086293781	0.047636331	0.080883786	0.081434919	0.350475493	0.157181567	5.68510137	0.220333648	0.981794337	0.137001758	0.066036514	172	185	0.464454213	0.061811525	0.997761765	1.011097726	0.134561149	1.024886705	0.133084216	1.013637632	NO
173	2002	191	1182	A	CHR2SNP.69593(T_G)	POLYMORPHISM	1	NAN	NAN	NAN	NAN	NAN	x	A02	2	A	2	2	2	4	21	21064	16245	7143	4531	-0.848486331	54	5.080682577	5.677066486	0.174698697	5.42236492	0.242589983	0.952074244	0.021767436	0.021937191	0.64916653	0.05335638	0.053305832	0.950783333	0.019421823	0.020252385	5.677657907	0.174510518	1.051762846	0.08421345	0.087416006	0.050467657	0.080141401	0.08246276	0.355877331	0.158367876	5.689231033	0.225735487	0.984405134	0.138188066	0.06696911	172	185	0.46706501	0.062744121	0.99848654	1.016781324	0.136591372	1.040349926	0.134337019	1.023179617	NO
58	2691	191	1182	A	EXTRA.MUTATION	NAR1_G536A_G624T	1	1513	1P12H01	NAR1	NAN	YES	x	A03	3	A	2	2	2	4	21	19640	15613	6429	4929	-0.495689563	54	5.072314601	5.683254225	0.153081868	5.383571231	0.233846296	0.944603313	0.023623956	0.022807961	0.609298468	0.058998741	0.058930429	0.942901397	0.021101867	0.021183451	5.683531212	0.152903402	1.018767842	0.085891594	0.086184043	0.018593899	0.084321744	0.083797489	0.294240569	0.166062473	5.695104339	0.164098724	0.955436481	0.145882663	0.066472064	172	185	0.438096358	0.062247075	0.999517332	0.953717758	0.135509323	1.03210849	0.142085352	1.082194895	NO
149	3263	191	1182	A	SINGLE.SITE	NAM7_G2463	1	2142	2P15E04	NAM7	NAN	YES	x	A04	4	A	2	2	2	4	21	19065	14260	5891	3706	-0.93851372	55	5.122635068	5.69016417	0.192096231	5.482097865	0.259129583	0.95964868	0.020554215	0.020050794	0.682296216	0.048742436	0.04870389	0.959802463	0.017385588	0.018215992	5.690757	0.191876477	1.092099584	0.080524207	0.084127111	0.088102067	0.073429204	0.07666497	0.426406956	0.142030454	5.702330127	0.296265112	1.019819615	0.121850644	0.063366897	172	185	0.502479492	0.059141909	1.000785492	1.093877194	0.128749504	0.980622239	0.117700145	0.896464652	NO
CTRL	1617	191	1182	A	WT	WT	1	NAN	NAN	NAN	NAN	NAN	x	A05	5	A	2	2	2	4	21	18877	15190	5849	4753	-0.330355861	54	5.072372149	5.683688095	0.143479204	5.420536621	0.208542337	0.950576023	0.021144488	0.020622369	0.661885531	0.050792811	0.050749198	0.948991801	0.019696734	0.019422463	5.68365571	0.143946545	1.044083631	0.083777216	0.083560082	0.043139592	0.080263846	0.079021991	0.341867542	0.15351802	5.695228836	0.211725698	0.977663007	0.13333821	0.063719775	172	185	0.460322883	0.059494786	0.999539182	1.002103991	0.129517704	0.986473244	0.129245772	0.984402071	NO
177	2006	191	1182	A	CHR2SNP.69593(PolyG_T)	POLYMORPHISM	1	NAN	NAN	NAN	NAN	NAN	x	A07	7	A	2	2	2	4	21	18323	14603	5307	4602	-0.261879908	54	5.083583186	5.698638511	0.140410118	5.43622866	0.190451532	0.950853621	0.019680684	0.019440871	0.721992112	0.040160735	0.040139164	0.949619038	0.019577171	0.018706425	5.698362953	0.140322343	1.046759987	0.083260248	0.080359582	0.045699666	0.080024944	0.076140657	0.34677254	0.146915616	5.709936079	0.216630695	0.980012769	0.126735807	0.060862412	172	185	0.462672646	0.056637423	1.002120372	1.007219327	0.123297342	0.939095777	0.122413598	0.932364731	NO
109	3187	191	1182	A	SINGLE.SITE	DSE3_G249A	2	2182	2P19F12	DSE3	C	NO	x	A08	8	A	2	2	2	4	21	16566	13621	5023	4185	-0.148257846	53	5.051381416	5.65457791	0.128952948	5.350629797	0.171390905	0.943856233	0.01542165	0.016190592	0.784790708	0.028130398	0.028122981	0.943423692	0.015146894	0.015769926	5.65457843	0.128832243	1.020891893	0.061817584	0.065484638	0.02067665	0.060750984	0.06322127	0.298324913	0.125663821	5.666151556	0.168183068	0.957301336	0.105484011	0.048260956	172	185	0.439961212	0.044035968	0.994435984	0.957777471	0.095864491	0.730153122	0.100090568	0.762341091	NO
CTRL	1617	191	1182	A	WT	WT	1	NAN	NAN	NAN	NAN	NAN	x	A09	9	A	2	2	2	4	21	19325	15590	5676	4882	-0.215920007	55	5.07954	5.688082401	0.11891449	5.427825979	0.169782523	0.951162707	0.018665784	0.018938837	0.724181705	0.039904661	0.0398835	0.949563694	0.018144534	0.01832953	5.688365753	0.118657628	1.046523313	0.077744885	0.078470316	0.045473539	0.074291874	0.0744712	0.346339752	0.143523708	5.699938879	0.216197908	0.979804976	0.123343899	0.059207884	172	185	0.462464853	0.054982895	1.000365817	1.00676697	0.119695503	0.911662323	0.118890971	0.905534597	NO
97	3104	191	1182	A	RAP1.MUTANT	P589.SMALL	1	NAN	NAN	RAP1	NAN	NAN	x	A10	10	A	2	2	2	4	21	20789	16407	5796	4851	-0.704262269	54	5.071448212	5.665505006	0.103057774	5.404782419	0.175249277	0.950890892	0.021141996	0.020896624	0.650778892	0.0529718	0.052922337	0.949684331	0.019987532	0.020045113	5.665325159	0.102535191	1.04703934	0.085648523	0.085062316	0.045966505	0.081903665	0.081026485	0.347283131	0.1554339	5.676898286	0.217141286	0.980258033	0.135254091	0.064986325	182	185	0.46291791	0.060761337	0.996365837	1.012280504	0.132869166	1.03127012	0.131257261	1.018759243	NO
70	2802	191	1182	A	SINGLE.SITE	BSC5_G583A	1	333	Y333	BSC5	NAN	YES	x	A11	11	A	2	2	2	4	21	18739	14725	6172	4093	-0.74327545	54	5.090921624	5.68474575	0.143614252	5.423268817	0.210864794	0.951708675	0.020981204	0.021540492	0.667335686	0.050023871	0.049982207	0.950479482	0.019669171	0.020308309	5.684452505	0.143203155	1.050452835	0.084338927	0.087141507	0.049221343	0.080450879	0.082451363	0.35350122	0.158246141	5.696025632	0.223359375	0.983254983	0.138066332	0.066751317	172	185	0.465914859	0.062526329	0.999679023	1.014277493	0.136117247	1.036738745	0.13420119	1.022145076	NO
40	2154	191	1182	A	EMS.MUTANT	2P16H09	1	2154	2P16H09	NAN	NAN	NAN	x	A12	12	A	2	2	2	4	21	20005	16171	6963	5197	-0.596117372	55	5.084452321	5.685599338	0.153658769	5.306369263	0.230815111	0.930988987	0.024222529	0.023682695	0.593357743	0.05938358	0.059313924	0.929360577	0.022272439	0.022028246	5.685793688	0.154576074	0.96662237	0.080129034	0.080510132	-0.033947377	0.083358825	0.082518519	0.188351307	0.172457583	5.697366815	0.058209462	0.909654275	0.152277773	0.062414411	172	185	0.392314152	0.058189422	0.999914407	0.854051778	0.12667598	0.964829218	0.148323537	1.129708108	NO
57	2690	191	1182	A	SINGLE.SITE	NAR1_G536A	1	1513	1P12H01	NAR1	NAN	YES	x	B01	1	B	2	2	2	4	21	19861	15792	6339	4935	-0.538742728	54	5.064727001	5.68168345	0.155526485	5.401402264	0.226550501	0.94845833	0.022463617	0.022210847	0.633649109	0.055407737	0.05535114	0.946118782	0.020567008	0.020703209	5.681937975	0.155630431	1.03199115	0.085598006	0.086527184	0.031490092	0.083022674	0.082997497	0.319400525	0.162581219	5.699376017	0.19331667	0.968946166	0.148607724	0.069721393	172	185	0.451606042	0.065496405	1.000267032	0.983127787	0.14258298	1.085985086	0.145029956	1.104622513	NO
CTRL	1617	191	1182	A	WT	WT	1	NAN	NAN	NAN	NAN	NAN	x	B03	3	B	2	2	2	4	21	18547	15092	5716	4897	-0.078388106	54	5.076060495	5.676884657	0.125685099	5.39889094	0.186403683	0.947378141	0.019406907	0.01938483	0.718663423	0.040288773	0.040266996	0.94627523	0.019305424	0.018749939	5.676981498	0.125889996	1.032642668	0.080134423	0.079130875	0.032121213	0.077850473	0.075655738	0.320623952	0.148502048	5.694419539	0.194540098	0.969520505	0.134528553	0.063193218	172	185	0.452180382	0.05896823	0.999397147	0.9843781	0.128371412	0.977742493	0.130408642	0.993259088	NO
78	2917	191	1182	A	SINGLE.SITE	ADE6_G2801A	1	2021	2P02B11	ADE6	NAN	YES	x	B04	4	B	2	2	2	4	21	21947	16266	6771	6628	1.07254283	54	5.113944365	5.698009151	0.072203738	5.510596613	0.11757079	0.96656406	0.011793203	0.011707433	0.508885321	0.08032257	0.080150496	0.966777643	0.010113537	0.010392014	5.698100338	0.072693503	1.125305478	0.049204333	0.051003542	0.118054535	0.043826101	0.045150635	0.480952886	0.081537396	5.715538379	0.354869031	1.051206564	0.067563902	0.037256383	172	185	0.533866441	0.033031395	1.003103601	1.162205291	0.071907989	0.547688113	0.06187202	0.471249027	NO
16	1523	191	1182	A	EMS.MUTANT	1P16A09	1	1523	1P16A09	NAN	NAN	NAN	x	B05	5	B	2	2	2	4	21	17919	14222	4859	4099	-0.308920801	54	5.075979101	5.654425877	0.089184018	5.436310568	0.193319203	0.959396721	0.027820438	0.02620672	0.685235275	0.048486169	0.048448227	0.959573534	0.027695161	0.025806381	5.654397595	0.089385485	1.091040153	0.128573638	0.120107541	0.08713151	0.117882767	0.108440096	0.424616735	0.203138977	5.671835636	0.29853288	1.021000278	0.189165483	0.098596474	172	185	0.503660155	0.094371486	0.995433567	1.096447449	0.205442844	1.564758044	0.187371355	1.427116317	NO
122	3209	191	1182	A	SINGLE.SITE	ADE5_G479A	1	2146	2P15G08	ADE5	NAN	YES	x	B06	6	B	2	2	2	4	21	14067	9369	3732	1907	-1.183097159	57	5.146093528	5.743617149	0.095866479	5.691796472	0.128832876	0.988717224	0.014321475	0.014883829	0.90427624	0.014701708	0.014700649	0.988234722	0.014704079	0.014770552	5.743840594	0.095775985	1.239584496	0.084662086	0.084017531	0.214776239	0.068552252	0.068187481	0.648747318	0.113567542	5.761278635	0.522663463	1.151948195	0.099594047	0.064951854	172	185	0.634608071	0.060726865	1.011131229	1.38151568	0.132199889	1.006902138	0.095691921	0.728838733	NO
CTRL	1617	191	1182	A	WT	WT	1	NAN	NAN	NAN	NAN	NAN	x	B07	7	B	2	2	2	4	21	19015	15313	6196	5132	-0.335600199	54	5.075425282	5.683213241	0.140263681	5.419307125	0.197415371	0.949620401	0.020683751	0.020279644	0.692265481	0.045283348	0.045252433	0.948212363	0.019625881	0.019347682	5.6833474	0.14012197	1.040776094	0.082568718	0.082902181	0.039966679	0.07985404	0.078597089	0.335772341	0.153240503	5.700785441	0.209688486	0.976690453	0.139267009	0.06641759	172	185	0.45935033	0.062192601	1.000514392	0.999986782	0.135390736	1.031205264	0.135392525	1.031218894	NO
145	3256	191	1182	A	SINGLE.SITE	MRN1_G1664A	1	2175	2P18H11	MRN1	NAN	YES	x	B08	8	B	2	2	2	4	21	19276	16116	6626	5574	-0.182496021	54	5.052685074	5.667006285	0.128708353	5.313860896	0.174377854	0.935428602	0.017435642	0.017840141	0.728151199	0.036576173	0.036559875	0.934454689	0.017208327	0.017206516	5.667142373	0.129047784	0.985594788	0.065277768	0.065471116	-0.014509975	0.066175976	0.066010833	0.228187282	0.134766191	5.684580414	0.102103427	0.928045874	0.120792697	0.051731127	172	185	0.41070575	0.047506139	0.997670334	0.894089533	0.103418911	0.787691454	0.115669524	0.880998408	NO
19	1575	191	1182	A	EMS.MUTANT	1P04G01	1	1575	1P04G01	NAN	NAN	NAN	x	B09	9	B	2	2	2	4	21	17816	13524	5438	3869	-0.831005294	56	5.134744148	5.730070515	0.149168839	5.556976341	0.186627815	0.967255251	0.018971817	0.019890259	0.691628666	0.048101779	0.048064731	0.965453893	0.018648321	0.018578777	5.730007433	0.148996968	1.118863631	0.089856599	0.090051043	0.112313555	0.080592023	0.079919462	0.470601158	0.145459118	5.747445474	0.344517304	1.045527812	0.131485624	0.071757706	172	185	0.528187689	0.067532717	1.008703445	1.149842882	0.147015948	1.119748846	0.127857424	0.973827697	NO
CTRL	1617	191	1182	A	WT	WT	1	NAN	NAN	NAN	NAN	NAN	x	B11	11	B	2	2	2	4	21	19210	15441	5668	4888	-0.216300941	54	5.071757173	5.67235928	0.10693251	5.401685668	0.168612394	0.94971388	0.019291321	0.019146751	0.718276286	0.040800941	0.040778323	0.9485352	0.019016084	0.018567834	5.67227342	0.107899762	1.042143611	0.080382222	0.079021086	0.041279753	0.077186006	0.075219929	0.338296937	0.145698201	5.689711461	0.212213082	0.977895975	0.131724707	0.0629794	172	185	0.460555852	0.058754412	0.998570857	1.002611154	0.127905939	0.974197213	0.127572826	0.971660059	NO
170	629	170	629	A	WT	WT	1	NAN	NAN	NAN	NAN	NAN	a	B12	12	B	2	2	2	4	21	19462	16311	5136	4677	0.253720129	52	5.044486525	5.627753885	0.065250955	5.208487041	0.158950248	0.924719807	0.022410663	0.022658147	0.087715546	0.148727943	0.147645651	0.924815502	0.020389811	0.020752659	5.628224542	0.065755419	0.950321112	0.071704754	0.071859324	-0.050955339	0.075273503	0.075623707	0.152808805	0.159496368	5.645662583	0.026724951	0.896950685	0.145522874	0.057797103	170	171	0.380811358	0.053701197	1.000422479	1.014104661	0.143006853	0.91159996	0.141017844	0.898920984	NO
186	1177	190	1180	A	DELETION	CIS	1	NAN	NAN	NAN	NAN	NAN	a	C01	1	C	2	2	2	4	21	20498	16278	7400	5997	-0.750683132	54	5.107592466	5.664812088	0.197340995	5.470979083	0.261230341	0.96262806	0.018891865	0.01872859	0.693043723	0.047589281	0.047553404	0.961845973	0.01598065	0.016589413	5.664866405	0.197818041	1.101641003	0.074721362	0.078942449	0.096800889	0.068092082	0.070859048	0.442387215	0.131164395	5.680384165	0.310944077	1.027509529	0.114619609	0.060487903	172	185	0.510169405	0.056262914	0.996933873	1.110617819	0.122482051	0.932886107	0.110282808	0.839970412	NO
144	3254	191	1182	A	SINGLE.SITE	IRA2_G7496A	2	2157	2P17B12	IRA2	NAN	YES	x	C02	2	C	2	2	2	4	21	19180	15085	6916	5885	-0.47203947	53	5.052608381	5.602669747	0.189460613	5.265963415	0.266544215	0.938249934	0.019313668	0.019044756	0.583257523	0.063361295	0.063276708	0.937667061	0.0152927	0.015811226	5.602295353	0.189786927	0.997953349	0.059393733	0.06292071	-0.002048748	0.059295458	0.062070289	0.253308044	0.126303394	5.617813112	0.121864905	0.936593173	0.109758608	0.047943767	172	185	0.419253049	0.043718779	0.985952362	0.912696651	0.095173983	0.724893859	0.104277783	0.794233065	NO
171	880	171	880	A	NULL	NULL	1	NAN	NAN	NAN	NAN	NAN	a	C03	3	C	2	2	2	4	21	17874	14832	5244	5041	0.085680046	53	5.049695512	5.635016025	0.08634751	2.918554531	0.200583765	0.517755731	0.033378973	0.035607166	0.391676273	0.022374286	0.022370553	0.517372154	0.033071407	0.035550794	5.634914011	0.086298518	0.518402172	0.004822374	0.004954889	-0.657003944	0.009309327	0.009544205	-3.033399526	0.266105792	5.650431771	-3.164842664	0.516108731	0.249561006	0.004074472	170	171	-3.06E-05	-2.14E-05	1.001267589	-8.15E-05	-5.71E-05	-0.000363858	0.700578092	4.465848652	NO
CTRL	1617	191	1182	A	WT	WT	1	NAN	NAN	NAN	NAN	NAN	x	C04	4	C	2	2	2	4	21	18337	14909	5817	4923	-0.277812909	54	5.078265376	5.68773313	0.133701667	5.427322163	0.187623993	0.951351743	0.019766356	0.01982051	0.714188711	0.041697285	0.041673145	0.949777375	0.01931043	0.019084413	5.687752602	0.133085074	1.047437671	0.082673199	0.081749754	0.046346869	0.078820434	0.077534243	0.348010735	0.149272224	5.703270362	0.216567596	0.979982468	0.132727438	0.063735755	172	185	0.462642344	0.059510766	1.000950507	1.007153362	0.129552491	0.986738199	0.128632337	0.979729837	NO
170	629	190	1180	A	WT	WT	1	NAN	NAN	NAN	NAN	NAN	a	C05	5	C	2	2	2	4	21	18041	15079	4908	4370	-0.024399286	52	5.043635871	5.621632665	0.070636021	5.200455132	0.162708007	0.924202742	0.022052939	0.022809141	0.187755846	0.131002315	0.130260535	0.924566385	0.020093059	0.020889604	5.621848132	0.071319983	0.949444274	0.070296553	0.072304801	-0.051878441	0.074481319	0.076075266	0.150860713	0.160798078	5.637365891	0.019417574	0.894059003	0.144253292	0.05687573	170	171	0.377919677	0.052779824	0.998952289	1.006404082	0.140553228	0.89595928	0.139658841	0.890257995	NO
47	2479	191	1182	A	SINGLE.SITE	ECM23_G130A	1	123	Y123	ECM23	NAN	YES	x	C06	6	C	2	2	2	4	21	18881	14370	5913	3934	-0.843013519	55	5.10268553	5.712114489	0.173994925	5.445059826	0.220822154	0.950875611	0.020261973	0.019859831	0.696601914	0.044514811	0.044485443	0.949617163	0.018407527	0.018647094	5.712219412	0.174246559	1.046751977	0.078080202	0.081073337	0.045692009	0.075201642	0.076293639	0.346757897	0.148222693	5.727737171	0.215314758	0.979381232	0.131677906	0.0631526	172	185	0.462041108	0.058927611	1.005244546	1.005844496	0.128282987	0.977069007	0.127537594	0.971391712	NO
154	3272	191	1182	A	OFF.TARGET	TUP1_T2098del	2	94	Y94	TUP1	NAN	YES	x	C07	7	C	2	2	2	4	21	18330	14423	5368	4720	-0.233213291	55	5.089578372	5.704324657	0.1437595	5.457430712	0.190344633	0.954558577	0.019333716	0.019164189	0.724007953	0.040416813	0.040394827	0.953140708	0.018175952	0.018405464	5.70404092	0.143605868	1.062032805	0.079707793	0.081753455	0.060184812	0.075457053	0.076092277	0.374312013	0.145403936	5.71955868	0.242868875	0.992779906	0.12885915	0.063527269	172	185	0.475439783	0.05930228	1.003809183	1.03501286	0.129098626	0.983281329	0.124731422	0.950018465	NO
CTRL	1617	191	1182	A	WT	WT	1	NAN	NAN	NAN	NAN	NAN	x	C08	8	C	2	2	2	4	21	20565	15855	7071	4338	-0.890820672	55	5.082101699	5.695423883	0.165839702	5.421321703	0.230091214	0.950011229	0.021448746	0.021940469	0.658534798	0.051177303	0.051132693	0.949136713	0.01982342	0.020510468	5.695544391	0.165482745	1.044700794	0.083727036	0.086528289	0.043730523	0.080169396	0.082566051	0.343000763	0.158791214	5.711062151	0.211557624	0.977582694	0.142246428	0.067965417	172	185	0.460242571	0.063740429	1.002318003	1.001929154	0.138760293	1.056869539	0.138493118	1.054834601	NO
164	R252	191	1182	A	RAP1.MUTANT	PLATE	1	NAN	NAN	RAP1	NAN	NAN	x	C09	9	C	2	2	2	4	21	14296	11359	5810	3549	-0.64349352	53	4.954589414	5.584266754	0.169141239	5.258052723	0.207259492	0.938730243	0.016092327	0.016780128	0.727330783	0.037856261	0.037838193	0.937637412	0.014220253	0.015618285	5.584204017	0.169050899	0.99783786	0.05542283	0.061779611	-0.002164481	0.055413	0.061100184	0.25307619	0.124041573	5.599721776	0.121633051	0.936491908	0.107496787	0.046944893	182	185	0.419151785	0.042719905	0.982820406	0.916575425	0.093417268	0.725062407	0.101919892	0.79105591	NO
44	2200	191	1182	A	EMS.MUTANT	2P01A08	1	2200	2P01A08	NAN	NAN	NAN	x	C10	10	C	2	2	2	4	21	20363	16984	5379	4763	0.300095175	53	5.042841209	5.635995149	0.077363193	5.25876894	0.122973475	0.931897952	0.015592475	0.016580663	0.692561845	0.042465634	0.042440135	0.931883333	0.015649424	0.016224954	5.636159178	0.077612321	0.975923622	0.058374099	0.058840323	-0.024370951	0.059711258	0.06076024	0.208079271	0.123577401	5.651676937	0.076636132	0.917276867	0.107032615	0.044685549	172	185	0.399936743	0.04046056	0.991895621	0.870645846	0.088080976	0.670869877	0.101167399	0.770542787	NO
87	2997	191	1182	A	SINGLE.SITE	ADE6_G1361A	2	2038	2P04A04	ADE6	NAN	YES	x	C11	11	C	2	2	2	4	21	14189	10417	3465	3299	-0.069153906	58	5.176573316	5.753268139	0.076017881	5.720791672	0.111971427	0.994030259	0.009639081	0.009764447	0.621372579	0.064773216	0.064682857	0.993910129	0.008421574	0.008635877	5.753253607	0.076019668	1.273157686	0.050776336	0.052029147	0.241500181	0.039866053	0.04090558	0.693129016	0.0672754	5.768771367	0.561685877	1.177900352	0.050730614	0.034401352	172	185	0.660560229	0.030176363	1.012446239	1.438012459	0.065692702	0.500349299	0.045682985	0.347945037	NO
CTRL	1617	191	1182	A	WT	WT	1	NAN	NAN	NAN	NAN	NAN	x	C12	12	C	2	2	2	4	21	19249	14956	6462	3998	-0.804270723	54.5	5.081840825	5.69148199	0.152362406	5.423882912	0.206800211	0.95065981	0.020060097	0.020836099	0.665220471	0.050152024	0.050110039	0.9490789	0.018733154	0.019552375	5.691697276	0.152173496	1.044454492	0.078762269	0.082820085	0.043494732	0.075858147	0.078918569	0.342548662	0.152054882	5.707215036	0.211105523	0.977366729	0.135510095	0.064717529	172	185	0.460026606	0.06049254	1.001642816	1.001459007	0.131689773	1.003016834	0.131497916	1.001555558	NO
136	3242	191	1182	A	SINGLE.SITE	CAF40_G674A	2	2037	2P03H11	CAF40	NAN	YES	x	D01	1	D	2	2	2	4	21	20805	15856	6300	4533	-0.733064022	54	5.079610887	5.682700005	0.14430243	5.438504376	0.194060145	0.953489897	0.020304236	0.020085795	0.704892645	0.043746327	0.043718452	0.951767585	0.01950272	0.019112124	5.682655528	0.144594193	1.056027754	0.085285897	0.082841246	0.054514467	0.080741624	0.078095285	0.363574188	0.148929266	5.702522327	0.233621485	0.988241979	0.13531572	0.06609629	172	185	0.470901855	0.061871302	1.000819224	1.025133978	0.13469128	1.025877854	0.131388953	1.000725638	NO
CTRL	1617	191	1182	A	WT	WT	1	NAN	NAN	NAN	NAN	NAN	x	D02	2	D	2	2	2	4	21	18604	14374	5295	4043	-0.637452887	54	5.076151836	5.687072132	0.141611812	5.431479561	0.211286563	0.951038844	0.021111256	0.02065947	0.665091846	0.050280178	0.050237871	0.948931124	0.019669104	0.019469054	5.687456604	0.141399681	1.043825427	0.083544448	0.083154126	0.04289226	0.080165751	0.078967831	0.341393053	0.152844696	5.707323403	0.21144035	0.977526664	0.139231151	0.066516915	172	185	0.46018654	0.062291927	1.001661835	1.001807178	0.135606964	1.032852167	0.13536234	1.030988987	NO
184	2706	191	1182	A	RAP1.PAM.INS	RAP1.CONTROL	2	NAN	NAN	NAN	NAN	NAN	x	D04	4	D	2	2	2	4	21	19404	15710	6859	4769	-0.676078601	54	5.069645158	5.678805083	0.140534935	5.413702013	0.21233278	0.950996512	0.021703719	0.022084201	0.644355917	0.05399738	0.053944991	0.949375336	0.020256239	0.02074001	5.678616827	0.140846748	1.045718578	0.08628244	0.088296655	0.044704283	0.082880982	0.083857959	0.344866792	0.161734323	5.698483625	0.214914089	0.97918911	0.148120778	0.071010128	182	185	0.461848986	0.06678514	1.000154331	1.009943047	0.146041649	1.133508947	0.144603846	1.122349374	NO
21	1581	191	1182	A	EMS.MUTANT	1P06E01	1	1581	1P06E01	NAN	NAN	NAN	x	D05	5	D	2	2	2	4	21	14982	10749	3271	3180	-0.135650132	57	5.159107895	5.74257864	0.067508285	5.671080229	0.117731269	0.988183897	0.012246542	0.012085871	0.488485498	0.087016379	0.086797746	0.987985355	0.010555076	0.010820517	5.742567157	0.067732895	1.238143248	0.06129635	0.06245421	0.213612877	0.049233031	0.050346367	0.646797266	0.084584917	5.762433956	0.516844563	1.148164325	0.070971372	0.046016571	172	185	0.630824202	0.041791582	1.011333994	1.373278351	0.090978557	0.692939336	0.066249174	0.504587679	NO
CTRL	1617	191	1182	A	WT	WT	1	NAN	NAN	NAN	NAN	NAN	x	D06	6	D	2	2	2	4	21	18853	15387	5906	5270	0.033963422	54	5.07916822	5.678988837	0.119471128	5.402204618	0.176541644	0.948089009	0.018843397	0.018546007	0.742554078	0.03619217	0.03617638	0.946975052	0.017907986	0.018035958	5.679156191	0.119759051	1.035566799	0.075592083	0.076388117	0.034948909	0.072937231	0.072924946	0.326096562	0.142572432	5.699022989	0.196143859	0.970274458	0.128958886	0.060674161	172	185	0.452934334	0.056449172	1.000205074	0.986019423	0.122887528	0.935974421	0.124629926	0.949245419	NO
15	1513	191	1182	A	EMS.MUTANT	1P12H01	1	1513	1P12H01	NAN	NAN	NAN	x	D07	7	D	2	2	2	4	21	18833	15423	6194	5248	-0.117703092	54	5.06759824	5.679064318	0.125560318	5.346779233	0.1895077	0.937812327	0.020231147	0.019809477	0.680645284	0.045283348	0.045252433	0.936922184	0.018968074	0.018991262	5.679183658	0.126004034	0.995059967	0.073522562	0.075246732	-0.004952275	0.073905958	0.074272188	0.247483104	0.151928337	5.699050457	0.117530401	0.934703911	0.138314792	0.06015611	172	185	0.417363788	0.055931121	1.000209894	0.908583807	0.121759751	0.927384699	0.134010479	1.020692524	NO
182	2702	191	1182	A	RAP1.PAM.MUT	RAP1.CONTROL	2	NAN	NAN	NAN	NAN	NAN	x	D08	8	D	2	2	2	4	21	19326	15032	6561	4339	-0.767958646	54	5.071601125	5.689951388	0.152195881	5.429760352	0.207436939	0.951911894	0.020701045	0.020984695	0.691336388	0.045795735	0.04576376	0.950455326	0.019501175	0.019912239	5.690888332	0.151875062	1.050348821	0.083497822	0.085659734	0.049122319	0.07967852	0.080945167	0.353312315	0.155584677	5.710755131	0.223359612	0.983255097	0.141971132	0.068639198	182	185	0.465914974	0.06441421	1.002308132	1.0188343	0.140857045	1.093268407	0.138253144	1.073058108	NO
79	2918	191	1182	A	SINGLE.SITE	ADE6_G2801A	2	2021	2P02B11	ADE6	NAN	YES	x	D09	9	D	2	2	2	4	21	21102	15637	4999	4796	-0.192007279	55	5.136603527	5.708427273	0.086012792	5.570861537	0.129077796	0.974319604	0.013846693	0.013668001	0.61116094	0.063617989	0.063532371	0.974231318	0.01283132	0.012632834	5.708883928	0.086295429	1.162849379	0.066330015	0.065610308	0.150873354	0.057099992	0.056214262	0.539240651	0.09894971	5.728750727	0.409287948	1.082045996	0.085336165	0.049688162	172	185	0.564705872	0.045463173	1.00542243	1.229341467	0.098971459	0.753817378	0.080507704	0.613187953	NO
CTRL	1617	191	1182	A	WT	WT	1	NAN	NAN	NAN	NAN	NAN	x	D10	10	D	2	2	2	4	21	18357	14933	5986	5141	-0.317894326	54	5.077096432	5.690431776	0.135022699	5.432725633	0.191627442	0.951353932	0.020741415	0.020578049	0.711892292	0.042081454	0.04205664	0.949688058	0.019871153	0.019839868	5.690596278	0.135377511	1.047055292	0.084731221	0.085747338	0.04598174	0.081369134	0.080888037	0.347312279	0.15668107	5.710463077	0.217359577	0.980362928	0.143067525	0.068755499	172	185	0.463022804	0.06453051	1.002212862	1.007981608	0.140480268	1.06996975	0.139367888	1.061497295	NO
4	99	190	1180	A	EMS.MUTANT	Y99	1	99	Y99	NAN	NAN	NAN	a	D11	11	D	2	2	2	4	21	12994	9674	2976	2406	-0.50171314	56	5.151859334	5.737825316	0.10601991	5.425599417	0.135171429	0.942833862	0.017301766	0.016969484	0.845272134	0.017003259	0.01700162	0.942864281	0.017085497	0.016863085	5.737923926	0.10590341	1.018617235	0.069373734	0.068538783	0.018446053	0.067762659	0.066892287	0.293950332	0.132101295	5.757790724	0.163997629	0.955390419	0.11848775	0.053983996	170	171	0.439251093	0.049888089	1.020291806	1.16973029	0.132852508	0.846870889	0.113575333	0.723988167	NO
120	3205	191	1182	A	SINGLE.SITE	COG6_G640A	1	2204	2P03B06	COG6	D	NO	x	D12	12	D	2	2	2	4	21	19323	15087	5815	4825	-0.370738128	55	5.077909545	5.677836812	0.125691749	5.413680234	0.192683152	0.951157476	0.020383809	0.02023461	0.659125667	0.051433639	0.051388356	0.94961269	0.019580755	0.019204428	5.677700856	0.125916896	1.046732837	0.084418114	0.082772937	0.04567373	0.080670844	0.078228968	0.346722904	0.151335289	5.697567654	0.216770201	0.980079769	0.137721744	0.066147422	172	185	0.462739645	0.061922434	0.999949656	1.007365182	0.134802592	1.026725663	0.133817006	1.01921893	NO
CTRL	1617	191	1182	A	WT	WT	1	NAN	NAN	NAN	NAN	NAN	x	E01	1	E	2	2	2	4	22	20805	17113	7132	5650	-0.451814757	54	5.069314803	5.684029845	0.140756462	5.430280699	0.205197418	0.952235803	0.021748496	0.021325715	0.683921602	0.047204925	0.047169909	0.950839854	0.02041316	0.020328451	5.68386774	0.140879337	1.052006874	0.088210612	0.088169387	0.050699648	0.083910037	0.082988715	0.356319329	0.159662157	5.703936932	0.225445619	0.984264678	0.144851539	0.070178036	172	185	0.466924554	0.065953048	1.001067493	1.016475557	0.143577073	1.09355661	0.141249903	1.075831684	NO
155	3273	191	1182	A	OFF.TARGET	SET1_TTATCGAGTACGTTGGTGA2890del	1	54	Y54	SET1	NAN	YES	x	E03	3	E	2	2	2	4	22	17380	13837	5225	4166	-0.30472975	54	5.089995419	5.672361588	0.109626145	5.425166447	0.174074878	0.953383574	0.017173735	0.018248246	0.648545335	0.053740974	0.053689328	0.952002907	0.016375993	0.017089186	5.672639227	0.109687738	1.057052314	0.071041129	0.075359774	0.055484197	0.067436354	0.070434529	0.365414413	0.135230238	5.692708419	0.234540703	0.988691186	0.12041962	0.058874237	172	185	0.471351063	0.054649249	0.999096837	1.026111884	0.118969168	0.906130184	0.115941711	0.883071523	NO
CTRL	1617	191	1182	A	WT	WT	1	NAN	NAN	NAN	NAN	NAN	x	E05	5	E	2	2	2	4	22	19418	15376	5577	4693	-0.495243274	55	5.1023223	5.702418473	0.16820792	5.439511113	0.208443945	0.950315673	0.019734695	0.019574657	0.703777126	0.043234033	0.043207126	0.949429566	0.018501729	0.01848136	5.702465103	0.168565705	1.045950147	0.079541991	0.079661598	0.044925704	0.075739417	0.075339015	0.345290871	0.145855491	5.722534295	0.214417161	0.978950938	0.131044873	0.06279261	172	185	0.461610814	0.058567621	1.004331417	1.004907764	0.127499303	0.971100071	0.126876623	0.966357416	NO
172	1617	172	1617	A	WT	WT	1	NAN	NAN	NAN	NAN	NAN	x	E08	8	E	2	2	2	4	22	19623	16225	6586	5515	-0.202102971	55	5.073653402	5.68641728	0.140793935	5.421505212	0.194713623	0.950563469	0.019314846	0.019176839	0.69379185	0.045155254	0.045124602	0.949201721	0.018249838	0.018186244	5.686528371	0.140637159	1.044977878	0.078080483	0.078580452	0.043995716	0.074550967	0.07421761	0.343509121	0.144132558	5.706597563	0.212635411	0.978097939	0.12932194	0.061856723	172	185	0.460757816	0.057631734	1.001534447	1.00305082	0.125461916	0.955582281	0.125080318	0.952675838	NO
CTRL	1617	191	1182	A	WT	WT	1	NAN	NAN	NAN	NAN	NAN	x	E09	9	E	2	2	2	4	22	19784	14980	6483	3765	-0.927542436	54	5.086273517	5.673212655	0.152437503	5.404262261	0.226440681	0.949901769	0.021574604	0.021857423	0.663924574	0.050408333	0.050365703	0.948793854	0.019486778	0.020432001	5.673605592	0.152184986	1.043241737	0.082643614	0.086964396	0.04233292	0.079537939	0.082584019	0.340319603	0.160019994	5.693674784	0.209445892	0.976574772	0.145209376	0.069234756	172	185	0.459234649	0.065009767	0.999266439	0.999734949	0.14152359	1.077916231	0.141561111	1.078202009	NO
82	2921	191	1182	A	SINGLE.SITE	ADE6_G3443A	2	1577	1P05D03	ADE6	NAN	YES	x	E10	10	E	2	2	2	4	22	15849	11423	3082	2911	-0.651259763	58	5.177066428	5.763349364	0.06819194	5.752173722	0.104870407	0.998532292	0.010412947	0.010379263	0.665894415	0.05771607	0.057652111	0.998552062	0.009535447	0.009730419	5.763559097	0.068524556	1.301746918	0.059426931	0.060558793	0.263707146	0.045933798	0.046659195	0.729428947	0.075513037	5.783628289	0.598555237	1.203368752	0.060702419	0.042709407	172	185	0.686028629	0.038484419	1.015053698	1.493456119	0.083778997	0.638103798	0.056097394	0.42726652	NO
59	2692	191	1182	A	SINGLE.SITE	NUP192_G3133A	1	99	Y99	NUP192	NAN	YES	x	E11	11	E	2	2	2	4	22	19947	16030	6232	5350	-0.153333146	54	5.069916199	5.677185679	0.117173308	5.413026357	0.177196396	0.950618954	0.019353161	0.019251966	0.716803606	0.04118508	0.041161818	0.949468464	0.018596455	0.018618143	5.677418687	0.117106555	1.046116304	0.079514939	0.080445515	0.045084549	0.076349083	0.075972222	0.345595049	0.147245999	5.697487879	0.214721339	0.979096713	0.13243538	0.063478203	172	185	0.461756589	0.059253215	0.999935655	1.00522511	0.128991812	0.982467783	0.128321319	0.977360965	NO
45	2204	191	1182	A	EMS.MUTANT	2P03B06	1	2204	2P03B06	NAN	NAN	NAN	x	E12	12	E	2	2	2	4	22	19100	16085	6624	5943	1.197780325	52	5.000541354	5.585871141	0.07788727	5.209348771	0.124106482	0.932761179	0.014178585	0.01501135	0.618963055	0.056177115	0.05611813	0.9325315	0.013535992	0.01441972	5.586157174	0.078019938	0.978343152	0.050545929	0.054026684	-0.0218948	0.051588169	0.054948931	0.213147938	0.112894044	5.606226367	0.082274228	0.91963739	0.098083425	0.041180838	172	185	0.402297266	0.036955849	0.983918834	0.875784609	0.080451364	0.612758843	0.091862044	0.699668431	NO
187	1156	190	1180	A	m76	CIS	1	NAN	NAN	NAN	NAN	NAN	a	F01	1	F	2	2	2	4	22	20716	16594	8122	4693	-0.859822986	55	5.082001168	5.682188413	0.148715371	5.489867113	0.215686993	0.963410916	0.020544544	0.02176267	0.692271639	0.047717403	0.047681236	0.962559321	0.019316819	0.020558759	5.682444122	0.149003095	1.105007786	0.09127234	0.096106593	0.099852381	0.0826144	0.086825756	0.447965601	0.158794656	5.703597532	0.314672035	1.029480546	0.144301274	0.07643615	172	185	0.512140422	0.072211161	1.001007927	1.114908643	0.15720073	1.197321362	0.140998754	1.073918809	NO
CTRL	1617	191	1182	A	WT	WT	1	NAN	NAN	NAN	NAN	NAN	x	F03	3	F	2	2	2	4	22	19696	15131	6694	3625	-0.956480846	54	5.088557245	5.66786557	0.165010198	5.387608698	0.236542151	0.948944744	0.020958417	0.021804336	0.693010832	0.045155254	0.045124602	0.948103858	0.019570245	0.020550477	5.668492653	0.164567205	1.040317248	0.083232199	0.086238579	0.039525713	0.079862818	0.082517258	0.334923827	0.159542985	5.689646062	0.201630261	0.972862861	0.145049603	0.068620166	172	185	0.455522738	0.064395178	0.998559379	0.991654272	0.140185654	1.06772582	0.141365451	1.076711764	NO
188	1200	190	1180	A	m75	CIS	1	NAN	NAN	NAN	NAN	NAN	a	F05	5	F	2	2	2	4	22	17406	14204	5148	4659	0.004306904	55	5.082245044	5.685239995	0.109597501	5.441022362	0.165076891	0.954298856	0.018509829	0.018499178	0.758724918	0.034400296	0.034386736	0.953331726	0.018195802	0.018111561	5.685152626	0.109253504	1.0628733	0.079541807	0.079781587	0.060975902	0.07513608	0.074618778	0.375805774	0.141685037	5.706306036	0.242512208	0.992604102	0.127191655	0.062682837	172	185	0.475263978	0.058457848	1.001483282	1.034630141	0.127260332	0.96927994	0.123000797	0.936837139	NO
73	2907	191	1182	A	SINGLE.SITE	ADE4_C734T	2	1509	1P12D09	ADE4	NAN	YES	x	F06	6	F	2	2	2	4	22	21883	17989	7232	6861	0.828756742	52	5.021969896	5.609479151	0.072607366	5.333312229	0.12683647	0.950436038	0.014732223	0.014591283	0.489763052	0.082124021	0.08194014	0.950573953	0.013628997	0.013468956	5.60930554	0.07279919	1.0508598	0.059243012	0.058110087	0.049608686	0.056221631	0.055085759	0.354239981	0.105448098	5.63045895	0.220946415	0.982089788	0.090954716	0.043868152	172	185	0.464749665	0.039643164	0.988171765	1.011740912	0.086301537	0.657316758	0.085300037	0.649688818	NO
CTRL	1617	191	1182	A	WT	WT	1	NAN	NAN	NAN	NAN	NAN	x	F07	7	F	2	2	2	4	22	19385	15715	5977	5355	0.103205541	54	5.075546072	5.675905679	0.109544932	5.402596649	0.16857069	0.949662699	0.019550818	0.01893819	0.728254437	0.039008446	0.038988678	0.949073681	0.01903059	0.018440095	5.676022307	0.10959859	1.04443226	0.080060444	0.079580785	0.043473446	0.077145019	0.075215668	0.342507844	0.146113601	5.697175717	0.209214278	0.976464353	0.131620219	0.062741013	172	185	0.45912423	0.058516024	0.999880869	0.999494572	0.127386979	0.970244553	0.127451397	0.97073519	NO
175	2004	191	1182	A	CHR2SNP.69593(T_G)	POLYMORPHISM	2	NAN	NAN	NAN	NAN	NAN	x	F08	8	F	2	2	2	4	22	19614	14965	5753	4114	-0.746321782	55	5.092382115	5.697269891	0.146086765	5.426273706	0.19988488	0.950442416	0.019967886	0.020277397	0.712152165	0.04182534	0.041800976	0.949183935	0.018833182	0.019405415	5.697763638	0.146336054	1.044902054	0.080013853	0.083041662	0.043923152	0.076712185	0.078725717	0.343370033	0.152336515	5.718917048	0.210076467	0.976875521	0.137843133	0.065764041	172	185	0.459535397	0.061539053	1.003696574	1.000389666	0.133967988	1.02036889	0.133915806	1.019971442	NO
138	3245	191	1182	A	SINGLE.SITE	HXK2_G1388A	2	2053	2P05G06	HXK2	NAN	YES	x	F10	10	F	2	2	2	4	22	22727	19273	6737	5905	0.169131048	52	5.013857782	5.596646569	0.074723213	5.177764409	0.130621499	0.925095818	0.016742412	0.016899016	0.539587019	0.068882106	0.068773472	0.925554126	0.016565376	0.016161189	5.596639767	0.075096854	0.952930975	0.058427606	0.057997461	-0.048212807	0.061626925	0.060211935	0.15858485	0.127987673	5.617793176	0.025291284	0.896381685	0.113494292	0.045011781	172	185	0.379041562	0.040786792	0.985948863	0.825157896	0.088791169	0.676279074	0.107605065	0.819575353	NO
CTRL	1617	191	1182	A	WT	WT	1	NAN	NAN	NAN	NAN	NAN	x	F11	11	F	2	2	2	4	22	19528	16000	6811	4888	-0.627858499	54	5.073055103	5.680984655	0.134013371	5.418750272	0.1975835	0.950982773	0.020487726	0.020776735	0.67043795	0.049383133	0.049343049	0.948983041	0.01904757	0.019647094	5.68153651	0.134252973	1.044046347	0.081103955	0.083568189	0.043103882	0.077824955	0.079497345	0.341799042	0.153543432	5.70268992	0.208505476	0.9761266	0.13905005	0.066235716	172	185	0.458786476	0.062010728	1.000848637	0.998759296	0.134994805	1.028189653	0.135162502	1.029466917	NO
35	2072	191	1182	A	EMS.MUTANT	2P07G03	1	2072	2P07G03	NAN	NAN	NAN	x	F12	12	F	2	2	2	4	22	23171	17014	6997	6769	0.179737461	54	5.109916019	5.680038024	0.089657403	5.513292196	0.157581572	0.96995783	0.015265381	0.014530387	0.407590236	0.099007716	0.098686097	0.970490135	0.012020988	0.011858076	5.680278191	0.090159629	1.143731662	0.0608164	0.059772464	0.134296304	0.052992511	0.052103183	0.509984588	0.092821665	5.701431601	0.376691022	1.063371996	0.078328284	0.044145023	172	185	0.546031873	0.039920035	1.000627796	1.188688938	0.086904275	0.661907517	0.073109349	0.556838292	NO
190	1180	190	1180	A	GFP.MATA	GFP.MATA	1	NAN	NAN	NAN	NAN	NAN	a	G01	1	G	2	2	2	4	22	20324	15321	7042	4472	-0.898325298	54	5.092454704	5.669933011	0.182570405	5.170229377	0.247634465	0.910551029	0.022876415	0.023029411	0.666869247	0.042977894	0.042951462	0.90969773	0.020415905	0.021872915	5.670360944	0.182353943	0.900085862	0.064126113	0.068776938	-0.105265118	0.071139143	0.075495729	0.03458778	0.171811902	5.685971017	-0.102255334	0.848889837	0.156736292	0.054717841	172	185	0.331549714	0.050492852	0.997914392	0.721770096	0.109920863	0.837213657	0.152293457	1.159945059	NO
189	1188	190	1180	A	m63	CIS	1	NAN	NAN	NAN	NAN	NAN	a	G02	2	G	2	2	2	4	22	19344	15122	5779	4966	-0.30653196	55	5.079363923	5.695264913	0.135997717	5.460788877	0.184332563	0.955524035	0.019770349	0.020175915	0.715129681	0.042209512	0.042184472	0.954103729	0.019136603	0.019442246	5.695517444	0.136026178	1.066282999	0.085337807	0.085544762	0.064178768	0.079933127	0.079971882	0.381842838	0.151005537	5.711127517	0.244999724	0.99383153	0.135929928	0.067156093	172	185	0.476491407	0.062931105	1.002329475	1.037302202	0.136998428	1.043450271	0.132071857	1.00592698	NO
49	2505	191	1182	A	SINGLE.SITE	CYC8_G1010A	2	126	Y126	CYC8	NAN	YES	x	G03	3	G	2	2	2	4	22	18716	15203	5947	5256	0.357260811	54	5.071165619	5.658385874	0.093446182	5.253872059	0.161662009	0.927994361	0.017554062	0.019939223	0.498241374	0.075949749	0.075804217	0.928858826	0.017155946	0.018664176	5.658444795	0.09432575	0.964794221	0.061713411	0.070658497	-0.035840443	0.064324589	0.071316306	0.184427614	0.15194982	5.674054868	0.0475845	0.905322453	0.13687421	0.055508005	172	185	0.387982329	0.051283017	0.995823052	0.844621579	0.111641019	0.850315248	0.132178744	1.006741089	NO
CTRL	1617	191	1182	A	WT	WT	1	NAN	NAN	NAN	NAN	NAN	x	G04	4	G	2	2	2	4	22	18691	15555	5962	5212	0.090843994	54	5.079651726	5.675035558	0.102064881	5.399408045	0.164097248	0.948664241	0.01902962	0.018547023	0.720024021	0.040288773	0.040266996	0.948401157	0.018882041	0.018066769	5.674863322	0.10201602	1.041575388	0.079793106	0.07682821	0.040734364	0.076636261	0.073199368	0.337248706	0.141803567	5.690473395	0.200405592	0.972283849	0.126727957	0.059879172	172	185	0.454943725	0.055654183	0.99870458	0.990393785	0.121156869	0.922792839	0.122332017	0.931743366	NO
141	3250	191	1182	A	SINGLE.SITE	NAM7_G2462A	1	2058	2P06D08	NAM7	NAN	YES	x	G05	5	G	2	2	2	4	22	18477	14670	5754	4677	-0.648517438	56	5.101034953	5.71509204	0.132137545	5.532303294	0.159633032	0.96458491	0.017713535	0.018235637	0.758474849	0.036064172	0.036048549	0.963765741	0.017705677	0.017631036	5.71476391	0.131809338	1.110744628	0.08407054	0.083992555	0.105030626	0.075841339	0.075304294	0.457399807	0.137475805	5.730373983	0.320556693	1.032606829	0.122400195	0.065217842	172	185	0.515266706	0.060992853	1.005707319	1.121714433	0.132778934	1.011312441	0.118371423	0.901577453	NO
172	1617	191	1182	A	WT	WT	1	NAN	NAN	NAN	NAN	NAN	x	G06	6	G	2	2	2	4	22	19001	14874	6091	4367	-0.70788765	55	5.095363831	5.695978729	0.146204924	5.434150375	0.198905001	0.951187893	0.019884503	0.020145148	0.686687984	0.046436253	0.046402919	0.949501491	0.018923104	0.019029842	5.696045971	0.145928395	1.046257428	0.081080972	0.081290318	0.045219442	0.077317621	0.077169912	0.345853326	0.148753886	5.711656044	0.209010212	0.976367088	0.133678276	0.06370905	172	185	0.459026965	0.059484061	1.002422234	0.99928283	0.129494356	0.986295414	0.129587292	0.987003263	NO
66	2798	191	1182	A	SINGLE.SITE	CCC2_G2108A	1	135	Y135	CCC2	NAN	YES	x	G07	7	G	2	2	2	4	22	19321	15385	6042	5026	-0.430188225	54	5.075621644	5.673749652	0.128642494	5.382046775	0.179324947	0.945975965	0.019387521	0.019169376	0.718114011	0.040160735	0.040139164	0.944970778	0.018576321	0.018468456	5.674323417	0.128972032	1.027234685	0.076627994	0.076347727	0.02687042	0.074921224	0.073790738	0.310423135	0.144748059	5.68993349	0.173580021	0.95977722	0.129672449	0.059648684	172	185	0.442437097	0.055423696	0.998609824	0.96316737	0.120655107	0.918971162	0.125269097	0.954113678	NO
CTRL	1617	191	1182	A	WT	WT	1	NAN	NAN	NAN	NAN	NAN	x	G08	8	G	2	2	2	4	22	19623	15195	6721	4209	-0.834144661	54	5.089006786	5.684802289	0.148055248	5.42166479	0.198224443	0.950742921	0.019274082	0.020348247	0.732626546	0.038368331	0.03834952	0.949530498	0.018179863	0.019484853	5.685211614	0.148196161	1.0463814	0.077523096	0.084183279	0.045337926	0.074374458	0.079328317	0.346080157	0.154012804	5.700821687	0.209237043	0.976475205	0.138937194	0.066230392	172	185	0.459135082	0.062005403	1.000520753	0.999518195	0.134983214	1.028101371	0.135048281	1.028596954	NO
111	3191	191	1182	A	SINGLE.SITE	ATP23_G476A	1	2204	2P03B06	ATP23	D	YES	x	G09	9	G	2	2	2	4	22	18322	15661	6053	5233	0.836578342	52	4.993195441	5.583069487	0.081460392	5.187091855	0.124650135	0.928298106	0.013808946	0.014697194	0.679053711	0.044642897	0.044613275	0.928126261	0.012901457	0.014278531	5.583081791	0.081691298	0.96213794	0.046725716	0.051924276	-0.03859745	0.048542953	0.053595408	0.178698952	0.112303728	5.598691864	0.041855838	0.903005891	0.097228118	0.039204683	172	185	0.385665768	0.034979695	0.982596494	0.83957852	0.076149357	0.579992551	0.090699506	0.690813947	NO
20	1577	191	1182	A	EMS.MUTANT	1P05D03	1	1577	1P05D03	NAN	NAN	NAN	x	G11	11	G	2	2	2	4	22	13426	9649	3013	2854	-0.262429239	58	5.187653437	5.769406119	0.076187219	5.721990641	0.104068085	0.992599658	0.009044106	0.009026594	0.766805451	0.039136473	0.03911651	0.992670258	0.00871836	0.008617892	5.76951988	0.076402197	1.265695434	0.052686797	0.051500781	0.235621721	0.041526683	0.040692003	0.683433226	0.06724101	5.785129953	0.546590112	1.167740518	0.0521654	0.034844314	172	185	0.650400394	0.030619326	1.015317247	1.415894917	0.066657013	0.50769399	0.047077655	0.358567563	NO
CTRL	1617	191	1182	A	WT	WT	1	NAN	NAN	NAN	NAN	NAN	x	G12	12	G	2	2	2	4	22	18709	15323	5281	4783	0.052125623	54	5.075570196	5.674174725	0.093768728	5.402385203	0.143986669	0.949585312	0.017498645	0.017495825	0.787790756	0.0285142	0.028506476	0.949050333	0.017480258	0.017271492	5.674403767	0.093815315	1.044332826	0.073714916	0.073803776	0.043378237	0.071138317	0.070172806	0.342325263	0.135531517	5.69001384	0.205482149	0.97468863	0.120455907	0.057205288	172	185	0.457348506	0.052980299	0.998623926	0.995628894	0.115335933	0.878457607	0.115842292	0.882314296	NO
117	3202	191	1182	A	OFF.TARGET	FRA1_G2175A	2	2012	2P01C08	FRA1	NAN	YES	x	H01	1	H	2	2	2	4	22	20191	16492	6057	5263	-0.238953841	54	5.0673977	5.682227232	0.131087269	5.312993537	0.165805252	0.932442752	0.01654928	0.016617412	0.722426572	0.036960187	0.036943371	0.931353345	0.016033494	0.015942559	5.68230472	0.131165441	0.973954334	0.058977221	0.059335719	-0.026390861	0.060850426	0.060534524	0.203934763	0.125135391	5.694868137	0.067473882	0.913469146	0.107822608	0.044604808	172	185	0.396129022	0.04037982	0.999475878	0.862356595	0.087905208	0.669531136	0.10193603	0.776397072	NO
CTRL	1617	191	1182	A	WT	WT	1	NAN	NAN	NAN	NAN	NAN	x	H02	2	H	2	2	2	4	22	19608	15236	6658	4161	-0.859882314	55	5.090424138	5.695740775	0.159402533	5.435565679	0.218427951	0.952150097	0.020372053	0.020704497	0.689120553	0.046180041	0.046147255	0.950941307	0.018888673	0.019554687	5.695557953	0.159828057	1.052445161	0.081455944	0.085120506	0.051116181	0.077455078	0.079973225	0.357112689	0.154018828	5.708121369	0.220651807	0.981947718	0.136706046	0.065914945	172	185	0.464607594	0.061689956	1.001801882	1.01143163	0.134296499	1.022870995	0.132778623	1.011310072	NO
93	3092	191	1182	A	SINGLE.SITE	SSN2_C2911T	2	89	Y89	SSN2	NAN	YES	x	H03	3	H	2	2	2	4	22	21188	16486	7731	6754	-0.050503343	54	5.089002176	5.666682212	0.127704154	5.435827643	0.208721776	0.959222738	0.02483725	0.023522963	0.64379147	0.055664189	0.055606804	0.9583937	0.023906576	0.02249702	5.666299347	0.127393008	1.085610113	0.109958312	0.103018917	0.082142145	0.100988776	0.094116589	0.415390427	0.175851833	5.678862763	0.278929545	1.010882163	0.158539051	0.081029307	172	185	0.49354204	0.076804319	0.99666686	1.074420729	0.167199844	1.273479743	0.155618595	1.18527101	NO
11	1480	191	1182	A	EMS.MUTANT	1P06B05	1	1480	1P06B05	NAN	NAN	NAN	x	H05	5	H	2	2	2	4	22	19907	14492	6285	4156	-0.950609674	54	5.087571104	5.663770632	0.18021802	5.356164541	0.241207557	0.945453945	0.022098086	0.021626979	0.745544337	0.035296205	0.035281558	0.945260168	0.020661255	0.020766826	5.6639295	0.180414138	1.028429676	0.086025035	0.085540478	0.028033053	0.083386648	0.082687368	0.312686163	0.161810049	5.676492917	0.176225281	0.960995638	0.144497267	0.066644085	172	185	0.443655514	0.062419096	0.996250941	0.965819814	0.135883806	1.034960745	0.14069271	1.071587816	NO
CTRL	1617	191	1182	A	WT	WT	1	NAN	NAN	NAN	NAN	NAN	x	H06	6	H	2	2	2	4	22	19577	15333	6288	4773	-0.615685881	55	5.082876983	5.689140082	0.144615459	5.432589317	0.197689771	0.951832583	0.020420081	0.020280072	0.689107859	0.046180041	0.046147255	0.950471777	0.01892038	0.019247611	5.689737851	0.144278771	1.050419657	0.081149684	0.083024328	0.049189757	0.077485352	0.078426195	0.353440967	0.150778562	5.702301268	0.216980085	0.980180586	0.13346578	0.064116749	172	185	0.462840462	0.05989176	1.000780427	1.007584657	0.1303819	0.993055401	0.129400442	0.985580114	NO
135	3241	191	1182	A	SINGLE.SITE	CAF40_G674A	1	2037	2P03H11	CAF40	NAN	YES	x	H07	7	H	2	2	2	4	22	22119	17483	6571	5733	-0.284967174	53	5.041702416	5.639483501	0.106845887	5.344669269	0.166467808	0.945812687	0.01901881	0.018790496	0.769854815	0.031201062	0.031190943	0.945206845	0.018764844	0.018454928	5.639436581	0.10663228	1.028209285	0.077607659	0.07669258	0.027818731	0.075879601	0.073920795	0.312269179	0.145133696	5.651999998	0.175808297	0.960803359	0.127820914	0.058928149	172	185	0.443463236	0.054703161	0.99195232	0.965401231	0.119086531	0.907024085	0.123354443	0.93953069	NO
62	2728	191	1182	A	SINGLE.SITE	TYE7_�C391T	1	134	Y134	TYE7	NAN	YES	x	H08	8	H	2	2	2	4	22	19588	16142	6438	5686	0.0669995	53	5.035669517	5.641226154	0.10458269	5.220505573	0.147289701	0.923274502	0.017221622	0.017290978	0.790562528	0.023525377	0.023521039	0.92283364	0.017227687	0.017101482	5.641236266	0.104509722	0.943392415	0.05969153	0.059740743	-0.058272948	0.063339999	0.062776006	0.137310643	0.13466944	5.653799683	0.000849761	0.886805692	0.117356658	0.045419786	172	185	0.369465568	0.041194798	0.992268173	0.804311352	0.089679381	0.683044153	0.111498341	0.849228537	NO
52	2522	191	1182	A	SINGLE.SITE	CHD1_G2723A	1	54	Y54	CHD1	NAN	YES	x	H09	9	H	2	2	2	4	22	19386	15308	6082	5017	-0.296043642	54	5.071714248	5.679175242	0.124934147	5.416305922	0.185922624	0.950301256	0.019276927	0.019139202	0.697493844	0.044514811	0.044485443	0.948828544	0.01817892	0.018299323	5.679328601	0.124804014	1.043389183	0.077122527	0.078596599	0.042474244	0.073944882	0.074470035	0.340590876	0.144583491	5.691892018	0.204129994	0.974046916	0.127270708	0.06036001	172	185	0.456706793	0.056135021	0.998953555	0.99423191	0.122203633	0.930765531	0.122912604	0.936165417	NO
CTRL	1617	191	1182	A	WT	WT	1	NAN	NAN	NAN	NAN	NAN	x	H10	10	H	2	2	2	4	22	20416	16228	6149	5383	-0.168796281	54	5.078792322	5.69459818	0.133547971	5.438171973	0.183962991	0.95194489	0.018689021	0.018764537	0.734181681	0.038240312	0.038221688	0.95066669	0.018160106	0.01811418	5.694694674	0.133342636	1.051259588	0.077951824	0.078011596	0.049989053	0.074050444	0.073822113	0.354965185	0.141459277	5.707258091	0.218504303	0.980913376	0.124146495	0.059730752	172	185	0.463573253	0.055505764	1.001650372	1.009179912	0.120833766	0.920331919	0.119734613	0.911960205	NO
130	3227	191	1182	A	SINGLE.SITE	ADE5_G2081A	2	1597	1P11D07	ADE5	NAN	YES	x	H11	11	H	2	2	2	4	22	14113	9924	2658	2540	-0.434279483	57	5.148492412	5.732567041	0.065259903	5.660262919	0.087911457	0.987390068	0.008143427	0.008258031	0.806327312	0.031584935	0.031574438	0.987175059	0.007800724	0.00804115	5.732465969	0.065147899	1.233479403	0.044673853	0.045689406	0.209838958	0.036238702	0.037211416	0.640460749	0.062272835	5.745029386	0.503999867	1.139889313	0.044960053	0.028779251	172	185	0.622549189	0.024554262	1.00827941	1.355263989	0.053453619	0.407130171	0.039441481	0.300406544	NO
8	134	190	1180	A	EMS.MUTANT	Y134	1	134	Y134	NAN	NAN	NAN	a	H12	12	H	2	2	2	4	22	18621	15328	6067	5276	-0.068962829	53	5.050725968	5.644357829	0.102114949	5.036389325	0.191579573	0.890122233	0.025927357	0.025461165	0.532488411	0.063361295	0.063276708	0.889187416	0.024774221	0.024494413	5.644675572	0.103069291	0.84076522	0.065400636	0.066267983	-0.173442826	0.07792363	0.077525795	-0.125802942	0.194343924	5.657238988	-0.262263824	0.797269575	0.177031141	0.052664534	170	171	0.281130249	0.048568628	1.002473841	0.748652817	0.129338768	0.824472486	0.172762013	1.101274807	NO
CTRL	1617	191	1182	A	WT	WT	1	NAN	NAN	NAN	NAN	NAN	x	A01	1	A	3	2	2	4	23	19333	14768	5568	4136	-0.718695779	55	5.086889983	5.703328351	0.148100781	5.438984329	0.198187848	0.951535068	0.019184777	0.019275739	0.693999825	0.045155254	0.045124602	0.949937669	0.01812917	0.018217883	5.70338962	0.148428847	1.04812459	0.078385111	0.078106577	0.047002463	0.07466992	0.074086239	0.34926424	0.142441245	5.725429524	0.233044154	0.987960057	0.133225221	0.065037607	172	185	0.470619934	0.060812618	1.004839544	1.024520246	0.132386569	1.008323993	0.129218109	0.984191378	NO
140	3248	191	1182	A	SINGLE.SITE	BRE2_G405A	2	2067	2P07D07	BRE2	NAN	YES	x	A02	2	A	3	2	2	4	23	17496	13033	4844	3502	-0.608125135	54	5.094649305	5.662888099	0.120788323	5.365519794	0.205895488	0.946399467	0.019237063	0.020508669	0.569417727	0.066570579	0.066472501	0.945872628	0.018459093	0.018550924	5.662999338	0.121453827	1.030967676	0.076461382	0.076422956	0.030497853	0.07471447	0.073946886	0.317475606	0.143872443	5.685039242	0.20125552	0.972685612	0.134656419	0.063679483	172	185	0.455345489	0.059454495	0.997750861	0.991268407	0.129429991	0.985805178	0.130570076	0.994488648	NO
72	2906	191	1182	A	SINGLE.SITE	ADE4_C734T	1	1509	1P12D09	ADE4	NAN	YES	x	A03	3	A	3	2	2	4	23	21596	17801	6899	6544	0.835370219	52	5.017930535	5.603571415	0.07378852	5.287513969	0.129944612	0.94332043	0.014546446	0.014650153	0.449943517	0.088046868	0.0878204	0.943431656	0.013222986	0.013309245	5.603968649	0.073829776	1.020924349	0.053494746	0.054375518	0.020708441	0.052497061	0.053020818	0.298387193	0.104339125	5.626008553	0.182167107	0.963744246	0.095123101	0.044133511	172	185	0.446404122	0.039908523	0.9873907	0.97180342	0.086879213	0.661716632	0.089399987	0.680916139	NO
185	3139	185	3139	A	NULL	NULL	1	NAN	NAN	NAN	NAN	NAN	x	A04	4	A	3	2	2	4	23	18833	15039	5911	5690	-0.530515214	53	5.07001372	5.633940871	0.142609791	2.936513742	0.197269755	0.521823244	0.031986148	0.034451857	0.490134267	0.005624656	0.005624596	0.521808098	0.032080987	0.034442471	5.63389298	0.142820779	0.519059417	0.004839927	0.00496182	-0.655736919	0.00930603	0.009547257	-2.998710427	0.257392639	5.655932884	-3.114930513	0.516944304	0.248176615	0.004259239	172	185	-0.00039582	3.43E-05	0.99264256	-0.000861684	7.46E-05	0.000567905	-0.086531042	-0.659064785	NO
CTRL	1617	191	1182	A	WT	WT	1	NAN	NAN	NAN	NAN	NAN	x	A05	5	A	3	2	2	4	23	18979	15283	5684	4880	-0.20991702	54	5.075247522	5.67303566	0.107946636	5.393928634	0.165870909	0.948614463	0.018873498	0.018825634	0.696806979	0.044386727	0.044357611	0.947590235	0.018076738	0.0181703	5.673164222	0.107653136	1.038150526	0.075597592	0.076877921	0.037440789	0.073251309	0.073404535	0.330907295	0.142797994	5.695204126	0.21468721	0.979080354	0.133581971	0.064025595	172	185	0.461740231	0.059800607	0.999534845	1.005189498	0.130183462	0.991544002	0.129511364	0.986424952	NO
51	2507	191	1182	A	SINGLE.SITE	WWM1_C313T	2	96	Y96	WWM1	NAN	YES	x	A06	6	A	3	2	2	4	23	18315	15101	5743	5123	0.147171535	54	5.088748773	5.690376851	0.131639182	5.378730309	0.171137179	0.942932743	0.017505597	0.017067121	0.792323569	0.026467346	0.026461169	0.942415725	0.016976947	0.016749456	5.690406626	0.131782829	1.016800495	0.068383546	0.068381604	0.016660927	0.067318458	0.066583571	0.29044261	0.132261471	5.71244653	0.174222525	0.960072864	0.123045447	0.056636674	172	185	0.442732741	0.052411685	1.002560968	0.963810973	0.114098084	0.869029512	0.118382221	0.901659699	NO
63	2729	191	1182	A	SINGLE.SITE	TYE7_�C391T	2	134	Y134	TYE7	NAN	YES	x	A07	7	A	3	2	2	4	23	19815	15950	6235	5050	-0.45499263	54	5.056535853	5.663213594	0.133930724	5.219353959	0.180264346	0.919472568	0.01910757	0.019320931	0.689858398	0.040544854	0.040522659	0.918299867	0.018249524	0.018573484	5.663213828	0.134242978	0.927940147	0.060938155	0.062804785	-0.074788045	0.065831687	0.066940072	0.101856523	0.146686011	5.685253732	-0.014363562	0.880962339	0.137469988	0.052400833	172	185	0.363622215	0.048175844	0.997788505	0.791590613	0.104876832	0.798795728	0.132488726	1.009102072	NO
132	3229	191	1182	A	SINGLE.SITE	CIA2_G626A	2	2154	2P16H09	CIA2	B	YES	x	A08	8	A	3	2	2	4	23	17542	14364	4188	3742	-0.087800775	54	5.074176065	5.655952453	0.078805565	5.218228174	0.148124988	0.92105696	0.021458304	0.020388909	0.59896993	0.056946559	0.056885121	0.92065402	0.021190714	0.019894649	5.656059637	0.079331634	0.935895313	0.072049947	0.068332927	-0.066251654	0.076893476	0.072289975	0.120266003	0.156686238	5.678099541	0.004045918	0.888044658	0.147470215	0.057257152	172	185	0.370704535	0.053032163	0.996532911	0.807008531	0.11544884	0.879317559	0.143057768	1.089601317	NO
50	2506	191	1182	A	SINGLE.SITE	WWM1_C313T	1	96	Y96	WWM1	NAN	YES	x	A10	10	A	3	2	2	4	23	17185	13804	5524	4144	-0.551894324	55	5.079131864	5.689108984	0.149124515	5.388721813	0.19938837	0.944806009	0.020242832	0.020052018	0.722154349	0.039136473	0.03911651	0.943720536	0.019179672	0.019245332	5.689128261	0.149496348	1.022102963	0.078191447	0.078546996	0.021862233	0.076624835	0.076350974	0.300646238	0.150380758	5.711168165	0.184426153	0.964793542	0.141164734	0.065643206	172	185	0.447453418	0.061418218	1.002336609	0.974087695	0.133704935	1.018365342	0.137261702	1.045455504	NO
150	3264	191	1182	A	SINGLE.SITE	NAM7_G2463	2	2142	2P15E04	NAM7	NAN	YES	x	A11	11	A	3	2	2	4	23	19568	15457	7354	4702	-0.804205532	55	5.090285899	5.697734851	0.140288826	5.507886217	0.177798862	0.962959305	0.01848824	0.019552418	0.73486361	0.040032697	0.040011332	0.961092816	0.018291602	0.018690073	5.698066307	0.140361225	1.098106661	0.085412555	0.087289536	0.093587479	0.078090959	0.079051964	0.436497528	0.145889961	5.720106211	0.320277442	1.032458058	0.136673937	0.07280291	172	185	0.515117935	0.068577922	1.003905277	1.121390565	0.149291317	1.137079217	0.133130527	1.013990355	NO
88	3065	191	1182	A	SINGLE.SITE	ADE5_G1385A	1	1600	1P12F03	ADE5	NAN	YES	x	A12	12	A	3	2	2	4	23	12652	8358	3248	1798	-1.022007989	60	5.204432074	5.803767702	0.087746368	5.766239518	0.115077369	0.992214845	0.009387972	0.010602228	0.901695014	0.015596736	0.015595471	0.99178614	0.009180263	0.010429088	5.80375495	0.087629198	1.260418323	0.054581128	0.060937481	0.231443668	0.043297722	0.048752065	0.676519421	0.080113838	5.825794854	0.560299336	1.176960765	0.070897814	0.048010482	172	185	0.659620641	0.043785493	1.022454126	1.435967016	0.095319219	0.726000047	0.066379811	0.505582676	NO
54	2524	191	1182	A	SINGLE.SITE	ADE2_G34A	2	NAN	NAN	ADE2	NAN	YES	x	B02	2	B	3	2	2	4	23	11052	8594	3179	2762	-0.200703547	56	5.121399707	5.705480543	0.085079183	5.514923447	0.113294543	0.966918656	0.011286822	0.011243151	0.707093706	0.045539538	0.045508097	0.967122525	0.010202191	0.010693977	5.70560257	0.085345339	1.126994778	0.050162403	0.051898677	0.119554601	0.044355871	0.046223993	0.483649865	0.082744952	5.733507389	0.37148777	1.060447112	0.079735244	0.044704756	172	185	0.543106989	0.040479767	1.006257246	1.182321585	0.088122789	0.671188344	0.074533689	0.567686789	NO
CTRL	1617	191	1182	A	WT	WT	1	NAN	NAN	NAN	NAN	NAN	x	B03	3	B	3	2	2	4	23	18649	14764	5518	4354	-0.452808703	54	5.081551346	5.676870491	0.121216975	5.398324623	0.187749293	0.947653061	0.019834161	0.020057512	0.66149148	0.050408333	0.050365703	0.945889511	0.0187387	0.019006206	5.676730991	0.121238555	1.031037811	0.077888576	0.079521812	0.030565878	0.075059419	0.076323323	0.317607631	0.149686528	5.70463581	0.205445536	0.974671242	0.14667682	0.069655218	172	185	0.457331118	0.06543023	1.00119015	0.995591042	0.14243892	1.084887849	0.143069708	1.089692257	NO
183	2705	191	1182	A	RAP1.PAM.INS	RAP1.CONTROL	1	NAN	NAN	NAN	NAN	NAN	x	B04	4	B	3	2	2	4	23	18518	15255	6247	5044	-0.277934015	54	5.069309341	5.665600689	0.104586656	5.376681864	0.164119271	0.946809971	0.017938918	0.018147628	0.695332502	0.044386727	0.044357611	0.945897665	0.017550172	0.017445878	5.665689824	0.104560907	1.031071684	0.07228964	0.072831331	0.030598731	0.070067457	0.070072812	0.31767139	0.137084075	5.693594643	0.205509295	0.974701521	0.134074366	0.063674511	182	185	0.457361398	0.059449522	0.999296255	1.000129865	0.13000057	1.00900538	0.12998369	1.008874363	NO
42	2175	191	1182	A	EMS.MUTANT	2P18H11	1	2175	2P18H11	NAN	NAN	NAN	x	B05	5	B	3	2	2	4	23	18277	14934	6110	4388	-0.342925912	53	5.05215428	5.641780884	0.10391608	5.270791735	0.159353928	0.932837039	0.017623609	0.019861029	0.582606853	0.062077949	0.06199839	0.932108061	0.017109598	0.018571374	5.642072395	0.103942472	0.976761116	0.063919223	0.069419617	-0.023513165	0.065325	0.070464436	0.209836643	0.145540213	5.669977214	0.097674548	0.92615334	0.142530504	0.060770897	172	185	0.408813216	0.056545909	0.995107405	0.889969563	0.123098118	0.937578389	0.138317223	1.053494892	NO
181	2701	191	1182	A	RAP1.PAM.MUT	RAP1.CONTROL	1	NAN	NAN	NAN	NAN	NAN	x	B06	6	B	3	2	2	4	23	13218	9451	2182	1972	-0.614908473	59	5.204475608	5.802656074	0.07644385	5.612526911	0.145227707	0.966585805	0.020728798	0.019497782	0.835271242	0.022630079	0.022626217	0.966371944	0.020857129	0.019424879	5.802851746	0.076421258	1.123324139	0.102315385	0.093740253	0.116292256	0.090346816	0.083432639	0.477780368	0.150335116	5.830756564	0.365618273	1.05716593	0.147325407	0.082116789	182	185	0.539825807	0.0778918	1.023369868	1.180457978	0.170329014	1.322016442	0.14429062	1.119918258	NO
CTRL	1617	191	1182	A	WT	WT	1	NAN	NAN	NAN	NAN	NAN	x	B07	7	B	3	2	2	4	23	19347	15197	6284	4509	-0.64628918	54	5.076468534	5.676080593	0.129262246	5.40570997	0.192470528	0.948499187	0.019721253	0.020270115	0.681287425	0.047076809	0.047042077	0.946887139	0.018623208	0.019269665	5.675773634	0.128840266	1.035198584	0.078607797	0.081333761	0.034593277	0.075799904	0.077661669	0.325409081	0.151907487	5.703678453	0.213246986	0.978390554	0.148897778	0.071263725	172	185	0.461050431	0.067038736	1.001022129	1.003687832	0.145940572	1.111558228	0.145404345	1.107474049	NO
185	3139	191	1182	A	NULL	NULL	1	NAN	NAN	NAN	NAN	NAN	x	B08	8	B	3	2	2	4	23	18748	14861	5474	5271	-0.245229117	53	5.069549255	5.650553262	0.109613397	2.938519725	0.185604966	0.519150392	0.031986612	0.034091163	0.558878647	-0.007030861	-0.007030745	0.519303388	0.031948068	0.034082302	5.650586463	0.109547673	0.51868551	0.004721849	0.004830358	-0.656457533	0.009110939	0.009300018	-3.018297267	0.255529373	5.678491281	-3.130459362	0.516679854	0.252519665	0.004266997	172	185	-0.000660269	4.20E-05	0.996601663	-0.001437379	9.14E-05	0.000696528	-0.063622497	-0.484581562	NO
157	3275	191	1182	A	SINGLE.SITE	ADE2_C1477T	2	2217	2P09C10	ADE2	NAN	YES	x	B09	9	B	3	2	2	4	23	17416	13814	6638	5910	-0.259681558	53	5.072183958	5.630835533	0.129762491	5.461782811	0.162503155	0.970686585	0.012848711	0.012743133	0.825975046	0.025699834	0.025694178	0.97104279	0.012496486	0.012347754	5.63072492	0.129543608	1.14652068	0.062938404	0.061543124	0.136731861	0.055106216	0.053974883	0.51430635	0.095159208	5.658629738	0.402144255	1.077901304	0.0921495	0.053273389	172	185	0.56056118	0.0490484	0.99311587	1.220318642	0.10677635	0.813263434	0.087498746	0.666435311	NO
131	3228	191	1182	A	SINGLE.SITE	CIA2_G626A	1	2154	2P16H09	CIA2	B	YES	x	B10	10	B	3	2	2	4	23	18879	15435	5415	4431	-0.2186577	53	5.069031155	5.65051442	0.089252366	5.199894984	0.16385669	0.918499805	0.021742665	0.021846649	0.604693052	0.055535962	0.055478972	0.918268863	0.021233559	0.021219881	5.650803698	0.089508781	0.927836352	0.070512037	0.071543854	-0.074899907	0.076504875	0.076170551	0.101614071	0.16713738	5.678708517	-0.010548024	0.882419525	0.164127672	0.062801377	172	185	0.365079401	0.058576389	0.996639789	0.794762846	0.12751839	0.971245447	0.160448354	1.222056934	NO
CTRL	1617	191	1182	A	WT	WT	1	NAN	NAN	NAN	NAN	NAN	x	B11	11	B	3	2	2	4	23	18201	14571	5263	4643	-0.086232855	54	5.076660796	5.67488134	0.105977946	5.38222603	0.162275852	0.944969813	0.018569843	0.017675814	0.719242176	0.039776627	0.039755669	0.944457296	0.017660829	0.017147793	5.674840671	0.106090221	1.025120981	0.072383253	0.07111491	0.024810636	0.070922802	0.068695	0.306407701	0.135369611	5.70274549	0.194245606	0.969382191	0.132359902	0.062156212	172	185	0.452042068	0.057931224	1.00085839	0.984076996	0.126113893	0.960548071	0.128154497	0.976090362	NO
139	3247	191	1182	A	SINGLE.SITE	BRE2_G405A	1	2067	2P07D07	BRE2	NAN	YES	x	B12	12	B	3	2	2	4	23	14336	10318	3830	3263	-0.40521675	57	5.192057639	5.763207795	0.168119545	5.552887133	0.223635445	0.960681044	0.015501288	0.016058878	0.715942771	0.042465634	0.042440135	0.96085847	0.014785294	0.014744911	5.763447894	0.168011841	1.097011179	0.06871795	0.069390992	0.092589372	0.062744801	0.062746722	0.434664934	0.116188248	5.791352712	0.322502839	1.033644793	0.11317854	0.060421792	172	185	0.51630467	0.056196803	1.01640937	1.123974038	0.12233813	0.93178993	0.108844267	0.829013748	NO
170	629	170	629	A	WT	WT	1	NAN	NAN	NAN	NAN	NAN	a	C01	1	C	3	2	2	4	23	18805	15308	5625	5011	0.172715804	52	5.041363388	5.618576254	0.078686352	5.153207952	0.179292918	0.916182329	0.024041878	0.023721581	0.209338858	0.125804731	0.125147266	0.915850995	0.021797112	0.021485351	5.618833167	0.079928759	0.919818849	0.071880414	0.070350301	-0.083578531	0.078340442	0.075974164	0.08270633	0.167486091	5.644817704	-0.034815049	0.873245814	0.161905091	0.060465664	170	171	0.357106488	0.056369758	1.000272765	0.950978341	0.15011326	0.95689989	0.157851397	1.006226797	NO
115	3198	191	1182	A	SINGLE.SITE	MOD5_G765A	2	2182	2P19F12	MOD5	C	YES	x	C02	2	C	3	2	2	4	23	18194	14834	4427	4003	0.032227928	53	5.057587845	5.640885729	0.071865256	5.394183666	0.135261321	0.955600552	0.017541015	0.017235953	0.55255177	0.071451329	0.071330107	0.955715551	0.016806105	0.016501282	5.641202808	0.071820027	1.073468622	0.075485242	0.07341217	0.070895109	0.070573202	0.068352764	0.39444729	0.127965669	5.667187345	0.276925911	1.009859131	0.122384669	0.0624256	172	185	0.492519008	0.058200611	0.99461777	1.07219363	0.126700337	0.965014735	0.118169269	0.900037743	NO
6	123	190	1180	A	EMS.MUTANT	Y123	1	123	Y123	NAN	NAN	NAN	a	C03	3	C	3	2	2	4	23	19276	16013	5222	4684	0.4435999	53	5.03377571	5.619750017	0.069236175	5.266201111	0.157222069	0.936556434	0.021436725	0.021272252	0.245614208	0.122948925	0.122334968	0.936369877	0.019761805	0.019662625	5.619738218	0.069663351	0.992925453	0.076318303	0.075283909	-0.00709969	0.076723206	0.075558147	0.24316406	0.15266133	5.645722755	0.12564268	0.938246468	0.14708033	0.064489473	170	171	0.422107141	0.060393566	1.000433142	1.124075766	0.160828704	1.025205697	0.143076391	0.912043234	NO
CTRL	1617	191	1182	A	WT	WT	1	NAN	NAN	NAN	NAN	NAN	x	C04	4	C	3	2	2	4	23	17765	14852	5778	5145	0.189928733	54	5.071095296	5.675529055	0.106866487	5.387085358	0.157627535	0.946716563	0.017197789	0.01710431	0.73985391	0.036448171	0.036432044	0.945907964	0.016412903	0.016624026	5.675472167	0.107223942	1.031114477	0.068321594	0.069591056	0.030640234	0.066415538	0.066893338	0.317751932	0.130974638	5.701456704	0.200230552	0.97220115	0.125393638	0.059238334	172	185	0.454861026	0.055013345	1.000632202	0.990213752	0.119761791	0.912167207	0.120945392	0.921182123	NO
171	880	190	1180	A	NULL	NULL	1	NAN	NAN	NAN	NAN	NAN	a	C05	5	C	3	2	2	4	23	19268	16211	5428	5228	0.718474761	52	5.039665302	5.621301461	0.070543116	2.858537198	0.199055845	0.508746616	0.034075899	0.0361884	0.131646163	0.06708419	0.066983828	0.508141639	0.034098612	0.035970803	5.62070234	0.070554032	0.517105493	0.004612676	0.004674973	-0.659508377	0.008938175	0.009026285	-3.10558218	0.269865873	5.646686877	-3.223103559	0.51518471	0.264284873	0.004070657	170	171	-0.000954617	-2.52E-05	1.000603986	-0.002542154	-6.72E-05	-0.000428616	0.026449592	0.168603437	NO
128	3225	191	1182	A	SINGLE.SITE	ADE5_G1715A	2	1581	1P06E01	ADE5	NAN	YES	x	C06	6	C	3	2	2	4	23	15734	11475	2865	2726	-0.733427008	57	5.171446353	5.756529229	0.070671171	5.683866198	0.114265949	0.987364877	0.012014002	0.012047415	0.652167271	0.058229116	0.058163438	0.987400667	0.010944955	0.011411931	5.756613919	0.070672672	1.234774973	0.063535396	0.065001891	0.210888745	0.05121983	0.05280384	0.642225002	0.088438813	5.782598456	0.524703623	1.153280076	0.082857813	0.054147407	172	185	0.635939952	0.049922419	1.014872957	1.38441513	0.108679053	0.827755393	0.078501781	0.597909814	NO
167	R484	191	1182	A	RAP1.MUTANT	PLATE	1	NAN	NAN	RAP1	NAN	NAN	x	C07	7	C	3	2	2	4	23	21255	17098	8514	8085	0.111203614	52	5.043964068	5.62088319	0.097820619	5.474726042	0.139889161	0.972574674	0.011885184	0.012030046	0.636623274	0.059768436	0.059697419	0.972282665	0.010763871	0.010651766	5.621058083	0.097830177	1.152821844	0.054897699	0.054615743	0.142212715	0.047664588	0.047174708	0.524002179	0.083633117	5.64704262	0.406480799	1.080413787	0.078052117	0.045319527	182	185	0.563073664	0.041094538	0.991125799	1.231294966	0.089863017	0.697475921	0.072982526	0.566457218	NO
CTRL	1617	191	1182	A	WT	WT	1	NAN	NAN	NAN	NAN	NAN	x	C08	8	C	3	2	2	4	23	19609	15650	5890	5163	-0.079288306	54	5.065286031	5.660142316	0.101387821	5.376646293	0.16375649	0.947690785	0.01851957	0.018429272	0.680504193	0.047204925	0.047169909	0.947223764	0.017985237	0.017761078	5.660443523	0.101376931	1.036609875	0.075047132	0.075048322	0.035955653	0.072728007	0.071743449	0.328041489	0.139799646	5.68642806	0.21052011	0.977087226	0.134218646	0.064063238	172	185	0.459747103	0.059838249	0.997994605	1.000850541	0.130265408	0.992168142	0.130154706	0.99132498	NO
23	1595	191	1182	A	EMS.MUTANT	1P11B11	1	1595	1P11B11	NAN	NAN	NAN	x	C10	10	C	3	2	2	4	23	22213	17904	8541	8279	0.396886719	52	5.055829075	5.628146679	0.092282154	5.464882828	0.147975469	0.970781406	0.013079796	0.012927247	0.437516359	0.094749671	0.09446765	0.972194552	0.009792729	0.010189809	5.628209277	0.092866527	1.152372026	0.050113801	0.051615786	0.141822449	0.043431643	0.044892624	0.523313134	0.079093762	5.654193815	0.405791754	1.080013844	0.073512762	0.042654433	172	185	0.56267372	0.038429444	0.992337345	1.224917555	0.08365932	0.637192275	0.068297919	0.52019197	NO
18	1572	191	1182	A	EMS.MUTANT	1P03E05	1	1572	1P03E05	NAN	NAN	NAN	x	C11	11	C	3	2	2	4	23	14428	10634	3605	3435	0.054932473	57	5.148560827	5.735132421	0.068409578	5.659809752	0.095866226	0.986950793	0.007791754	0.007853861	0.74120136	0.042849827	0.04282363	0.987040205	0.007095721	0.00738938	5.735126097	0.068407368	1.232706086	0.040826495	0.042029253	0.209211823	0.033022516	0.034216507	0.639406193	0.057344634	5.761110634	0.521884814	1.151440584	0.051763634	0.033732207	172	185	0.634100461	0.029507219	1.011101744	1.380410632	0.064236002	0.489254327	0.046533981	0.354426658	NO
CTRL	1617	191	1182	A	WT	WT	1	NAN	NAN	NAN	NAN	NAN	x	C12	12	C	3	2	2	4	23	18995	14873	5567	4769	-0.334989545	55	5.083112502	5.690144671	0.126617643	5.414597353	0.175592995	0.949102912	0.018842077	0.018129467	0.738794102	0.036960187	0.036943371	0.947997375	0.017793471	0.017522427	5.690188602	0.126543014	1.039867333	0.075272084	0.074491774	0.039093141	0.072120618	0.071004233	0.334091129	0.137925978	5.716173139	0.21656975	0.979983502	0.132344978	0.063552234	172	185	0.462643379	0.059327246	1.003215005	1.007155614	0.129152974	0.983695277	0.128235372	0.976706343	NO
38	2142	191	1182	A	EMS.MUTANT	2P15E04	1	2142	2P15E04	NAN	NAN	NAN	x	D01	1	D	3	2	2	4	23	19373	15231	3796	3607	-0.161398972	55	5.109101893	5.691831793	0.059247042	5.470373735	0.118949382	0.960497679	0.016448598	0.016979082	0.566239116	0.069267431	0.069156967	0.960442367	0.015909285	0.016540138	5.691847733	0.059763118	1.095070999	0.073535171	0.075516704	0.0908192	0.06736653	0.069341248	0.431411008	0.126857251	5.72218131	0.315380065	1.029855721	0.124207492	0.065839106	172	185	0.512515597	0.061614117	1.004269467	1.115725383	0.1341314	1.021613521	0.120219009	0.915649618	NO
CTRL	1617	191	1182	A	WT	WT	1	NAN	NAN	NAN	NAN	NAN	x	D02	2	D	3	2	2	4	23	17448	14315	4068	3785	0.405776655	54	5.067711895	5.653981981	0.066059022	5.357769098	0.128826629	0.946723059	0.017740337	0.017236754	0.637798393	0.054638424	0.05458415	0.946732599	0.01738763	0.016888639	5.653777272	0.066021189	1.034551921	0.072767496	0.071305551	0.033968407	0.070017718	0.068249335	0.324200576	0.13333879	5.684110848	0.208169632	0.975966649	0.130689031	0.062232088	172	185	0.458626526	0.058007099	0.997587923	0.99841109	0.12627907	0.961806146	0.126480035	0.963336801	NO
174	2003	191	1182	A	CHR2SNP.69593(T)	POLYMORPHISM	1	NAN	NAN	NAN	NAN	NAN	x	D03	3	D	3	2	2	4	23	17575	14080	5216	4418	-0.349796821	54	5.083092634	5.682024519	0.118539312	5.411282913	0.177659523	0.949701251	0.019104038	0.018787155	0.701861279	0.043618251	0.043590621	0.948165062	0.018316925	0.018021272	5.682291164	0.118321955	1.040576021	0.077051591	0.076871814	0.039774425	0.074074373	0.073116157	0.335402447	0.142146244	5.712624741	0.219371504	0.981330795	0.139496485	0.06717434	172	185	0.463990671	0.062949351	1.002592244	1.010088614	0.13703815	1.043752816	0.135669433	1.033327969	NO
89	3068	191	1182	A	SINGLE.SITE	ADE5_G1715A	1	1581	1P06E01	ADE5	NAN	YES	x	D04	4	D	3	2	2	4	23	14111	9553	3805	1966	-0.819602569	55	5.156710735	5.680067054	0.169945396	5.569993855	0.248749217	0.979458263	0.016965072	0.016590878	0.705509155	0.048229907	0.048192563	0.980046931	0.014587187	0.014344038	5.680419173	0.170936604	1.193700636	0.078734003	0.076701905	0.17705826	0.065964592	0.064579533	0.584718763	0.110534463	5.71075275	0.46868782	1.117680251	0.107884704	0.066661751	172	185	0.600340127	0.062436763	1.002263701	1.306915774	0.135922266	1.035253669	0.104002315	0.792134956	NO
36	2100	191	1182	A	EMS.MUTANT	2P11C10	1	2100	2P11C10	NAN	NAN	NAN	x	D05	5	D	3	2	2	4	23	19481	15543	5164	4618	0.029752985	53	5.053848765	5.636911953	0.077329376	5.250610269	0.14251211	0.93126931	0.017644798	0.017678721	0.592913573	0.060025017	0.059953082	0.931413874	0.017320562	0.017055626	5.63697691	0.077529473	0.97417883	0.06374081	0.063619117	-0.02616039	0.065614852	0.064782833	0.204408098	0.134105323	5.667310486	0.088377155	0.92220757	0.131455563	0.055530168	172	185	0.404867447	0.05130518	0.994639382	0.881379786	0.111689267	0.850682729	0.126720931	0.96517159	NO
CTRL	1617	191	1182	A	WT	WT	1	NAN	NAN	NAN	NAN	NAN	x	D06	6	D	3	2	2	4	23	19011	15011	5375	4687	-0.127515401	54	5.077668399	5.671006131	0.105997501	5.384826346	0.159797303	0.947579862	0.017704377	0.01739513	0.738704338	0.036832181	0.036815539	0.946835716	0.017020274	0.016932824	5.671184242	0.106470782	1.034983321	0.071060041	0.071189535	0.034385311	0.068933853	0.068278393	0.325006952	0.133014541	5.701517818	0.208976008	0.976350788	0.130364782	0.062127764	172	185	0.459010664	0.057902775	1.000642928	0.999247344	0.12605196	0.960076365	0.126146906	0.960799516	NO
190	1180	190	1180	A	GFP.MATA	GFP.MATA	1	NAN	NAN	NAN	NAN	NAN	a	D07	7	D	3	2	2	4	23	19030	15457	5895	5280	0.278364821	54	5.066640042	5.662722426	0.0921641	5.124295496	0.167690676	0.903600893	0.022666598	0.022023757	0.590568352	0.055279514	0.055223308	0.9029291	0.022069241	0.021418312	5.662725364	0.092087812	0.879448498	0.065726541	0.063777553	-0.128460275	0.074455292	0.071854332	-0.018342927	0.167983172	5.69305894	-0.134373871	0.837855167	0.165333413	0.055894762	172	185	0.320515044	0.051669773	0.999158355	0.697748073	0.112482972	0.856727992	0.161208574	1.227847164	NO
153	3271	191	1182	A	OFF.TARGET	TUP1_T2098del	1	94	Y94	TUP1	NAN	YES	x	D08	8	D	3	2	2	4	23	17761	14466	4670	4113	-0.139877426	54	5.077899848	5.660837978	0.077378591	5.375246491	0.132086365	0.948138862	0.016845168	0.016619035	0.659157969	0.051049137	0.051004861	0.948031138	0.016525601	0.016152988	5.661041342	0.077181687	1.04000995	0.069797612	0.068044251	0.039230281	0.067222062	0.065221199	0.334355159	0.125954744	5.691374919	0.218324215	0.980826738	0.123304984	0.059315193	172	185	0.463486615	0.055090204	0.998862802	1.008991304	0.119929109	0.913441589	0.118860399	0.905301746	NO
33	2058	191	1182	A	EMS.MUTANT	2P06D08	1	2058	2P06D08	NAN	NAN	NAN	x	D09	9	D	3	2	2	4	23	18193	14683	5721	5132	0.134776613	55	5.076744006	5.679859245	0.098277089	5.488134551	0.133198641	0.963317008	0.016672577	0.01655502	0.834054907	0.022757976	0.022754048	0.962872962	0.016639337	0.01639754	5.679983664	0.098482878	1.106494031	0.079252457	0.077312589	0.101196485	0.071315022	0.069792581	0.450418279	0.127428841	5.71031724	0.334387335	1.040027333	0.124779082	0.067411295	172	185	0.52268721	0.063186306	1.002187267	1.137868565	0.137553991	1.047681725	0.120887416	0.920740547	NO
CTRL	1617	191	1182	A	WT	WT	1	NAN	NAN	NAN	NAN	NAN	x	D10	10	D	3	2	2	4	23	19693	16162	5914	4968	-0.211628836	54	5.070836297	5.663127295	0.093717234	5.376513993	0.155962476	0.947836795	0.018424575	0.018595244	0.669625191	0.04912685	0.049087385	0.947193854	0.018122551	0.017950842	5.662853503	0.093749946	1.036484329	0.075988481	0.075787246	0.035834533	0.072956825	0.072471018	0.327807594	0.141209132	5.693187079	0.211776651	0.977687357	0.138559373	0.066218243	172	185	0.460347233	0.061993254	0.999180844	1.002157	0.134956765	1.027899923	0.13466629	1.025687516	NO
96	3103	191	1182	A	RAP1.MUTANT	P589.SYN	1	NAN	NAN	RAP1	NAN	NAN	x	D11	11	D	3	2	2	4	23	19151	15768	5798	5247	0.39476406	54	5.073459031	5.659161945	0.084957441	5.354121891	0.140670675	0.945215657	0.017118805	0.016955818	0.730980944	0.037856261	0.037838193	0.945106567	0.016871064	0.016627113	5.659469175	0.0852233	1.027795067	0.069370558	0.069080893	0.027415796	0.067583198	0.066664794	0.311485001	0.130831829	5.689802751	0.195454058	0.969950024	0.12818207	0.060267088	182	185	0.4526099	0.0560421	0.998630731	0.989739581	0.122549428	0.951172999	0.123819872	0.961033607	NO
124	3215	191	1182	A	SINGLE.SITE	RPF1_G127A	1	2154	2P16H09	RPF1	B	NO	x	D12	12	D	3	2	2	4	23	18650	14867	5198	4582	-0.190768431	54	5.082713747	5.679798433	0.100179744	5.391690045	0.153706832	0.946609243	0.018478974	0.017790079	0.775207442	0.030177444	0.030168289	0.946063179	0.018488564	0.017506112	5.680001375	0.100048624	1.031759788	0.075762255	0.07297353	0.031265876	0.074099209	0.070282554	0.318965709	0.137174062	5.710334951	0.202934766	0.9734804	0.134524303	0.063723924	172	185	0.456140277	0.059498935	1.002190376	0.992998628	0.129526735	0.986542031	0.130439994	0.993497879	NO
CTRL	1617	191	1182	A	WT	WT	1	NAN	NAN	NAN	NAN	NAN	x	E01	1	E	3	2	2	4	24	19684	15686	5565	4998	0.056320643	54	5.074561094	5.682040302	0.113974868	5.411284593	0.167378014	0.949117406	0.018563177	0.017851136	0.75292633	0.034528279	0.034514568	0.948317038	0.018141966	0.0174064	5.682072322	0.114279946	1.041219112	0.076173311	0.074143626	0.040392249	0.073185629	0.070609385	0.336590902	0.136938617	5.711706067	0.219839873	0.98155639	0.133061639	0.064105667	172	185	0.464216267	0.059880678	1.002431013	1.010579726	0.130357774	0.99287165	0.128993063	0.982477309	NO
67	2799	191	1182	A	SINGLE.SITE	CCC2_G2108A	2	135	Y135	CCC2	NAN	YES	x	E02	2	E	3	2	2	4	24	19711	15969	6343	5146	-0.19990018	52	5.039052342	5.625070526	0.11066623	5.268967399	0.177689526	0.9358058	0.019121294	0.019560318	0.660905383	0.048870572	0.048831722	0.935519054	0.017983287	0.018743003	5.625247128	0.110856632	0.989655245	0.06846429	0.072511514	-0.010398634	0.069357748	0.072415602	0.236510619	0.148021024	5.654880873	0.11975959	0.935674516	0.144144046	0.062831286	172	185	0.418334392	0.058606297	0.992457927	0.910696772	0.127583499	0.971741348	0.140094379	1.067030627	NO
22	1587	191	1182	A	EMS.MUTANT	1P09E01	1	1587	1P09E01	NAN	NAN	NAN	x	E03	3	E	3	2	2	4	24	13385	9876	3757	3568	0.408722597	58	5.168031675	5.746285767	0.072414323	5.68020856	0.105558105	0.988630432	0.008711261	0.00894714	0.674662432	0.054638424	0.05458415	0.988510738	0.008159712	0.008159077	5.746464851	0.072466958	1.241183046	0.04707069	0.047384803	0.216064994	0.038031141	0.03809214	0.650905767	0.063912526	5.776098596	0.534154739	1.159485639	0.060035547	0.039605659	172	185	0.642145515	0.03538067	1.013732201	1.397924385	0.077022264	0.586641057	0.05509759	0.419651494	NO
166	R458	191	1182	A	RAP1.MUTANT	PLATE	1	NAN	NAN	RAP1	NAN	NAN	x	E04	4	E	3	2	2	4	24	20247	15989	5719	4889	-0.351103182	53	5.049214033	5.643866046	0.096114634	5.420963529	0.128575454	0.958889288	0.015759879	0.016333151	0.882409299	0.013550993	0.013550164	0.958513902	0.015497685	0.016281017	5.643883946	0.096346019	1.086161041	0.071671583	0.073729263	0.082649498	0.06574614	0.06800165	0.416330411	0.125736563	5.673517691	0.299579382	1.021546019	0.121859584	0.063581925	182	185	0.504205896	0.059356937	0.995772501	1.102566541	0.12979811	1.007433976	0.117723607	0.913717166	NO
CTRL	1617	191	1182	A	WT	WT	1	NAN	NAN	NAN	NAN	NAN	x	E05	5	E	3	2	2	4	24	18414	14847	5555	4607	-0.317385137	54	5.074172403	5.669077813	0.104186877	5.384869314	0.160611144	0.947009316	0.018045764	0.018206293	0.744009969	0.035808178	0.035792885	0.946443191	0.017897232	0.017782591	5.668876876	0.104338961	1.033343016	0.074197782	0.074864805	0.032799193	0.072103637	0.0717023	0.321937408	0.140311655	5.698510621	0.20518638	0.974548187	0.136434677	0.064774548	172	185	0.457208064	0.060549559	1.000115151	0.995323157	0.1318139	1.003962254	0.13243327	1.00867969	NO
112	3192	191	1182	A	SINGLE.SITE	ATP23_G476A	2	2204	2P03B06	ATP23	D	YES	x	E06	6	E	3	2	2	4	24	18523	15363	5736	4925	0.525261462	52	4.993620852	5.589149495	0.079140185	5.174501731	0.118275336	0.925233308	0.012849998	0.013621688	0.684307638	0.043105963	0.043079294	0.924957371	0.012331313	0.01322426	5.588978116	0.07914453	0.950821224	0.043549428	0.047099099	-0.050429221	0.045763551	0.049132068	0.153918222	0.10442355	5.618611861	0.037167193	0.901119744	0.100546571	0.040353116	172	185	0.38377962	0.036128128	0.986092546	0.835472454	0.078649449	0.599034531	0.094137693	0.717000936	NO
69	2801	191	1182	A	SINGLE.SITE	NAM7_G1304A	2	1575	1P04G01	NAM7	NAN	YES	x	E07	7	E	3	2	2	4	24	17137	13956	5400	4910	0.286498918	55	5.084773042	5.674116783	0.08239758	5.457797147	0.126884306	0.960251957	0.015848616	0.015813444	0.777404997	0.032224744	0.032213597	0.960207735	0.015639595	0.015592905	5.674259587	0.082614792	1.09397975	0.072557545	0.072927016	0.089822194	0.066320092	0.066133359	0.429576184	0.122731931	5.703893332	0.312825156	1.02850316	0.118854952	0.062841107	172	185	0.511163036	0.058616119	1.001059841	1.112780914	0.127604881	0.971904201	0.114672061	0.873401214	NO
56	2526	191	1182	A	SINGLE.SITE	PRE7_G83A	2	1496	1P09F07	PRE7	NAN	YES	x	E08	8	E	3	2	2	4	24	18521	15146	6058	4800	-0.127808564	53	5.051440949	5.649673593	0.114111914	5.298856346	0.150279712	0.935736785	0.015556563	0.015905406	0.799212991	0.024164899	0.024160197	0.935327148	0.015535761	0.01564313	5.64972356	0.114021497	0.988920643	0.059172333	0.060363939	-0.011141191	0.059957376	0.060488734	0.235009917	0.123408693	5.679357305	0.118258888	0.935020862	0.119531714	0.052024826	172	185	0.417680738	0.047799838	0.996753654	0.909273794	0.104058282	0.792561229	0.114441087	0.871642001	NO
CTRL	1617	191	1182	A	WT	WT	1	NAN	NAN	NAN	NAN	NAN	x	E09	9	E	3	2	2	4	24	18678	14697	5477	4398	-0.485546729	54	5.074185059	5.673069774	0.108546243	5.39792263	0.16657437	0.9488704	0.01820948	0.018112721	0.726120145	0.039264501	0.039244342	0.947759359	0.017761104	0.017536198	5.673184588	0.108753598	1.038863016	0.074472928	0.074491295	0.038126861	0.071391302	0.071007057	0.332229846	0.138182049	5.702818333	0.215478817	0.97945992	0.13430507	0.064423153	172	185	0.462119797	0.060198165	1.000871174	1.006015798	0.13104893	0.998135844	0.13026528	0.992167167	NO
12	1487	191	1182	A	EMS.MUTANT	1P07H05	1	1487	1P07H05	NAN	NAN	NAN	x	E10	10	E	3	2	2	4	24	19401	15503	5580	4607	-0.510514797	54	5.073739578	5.661589331	0.090398608	5.425571714	0.147970663	0.956137013	0.01717527	0.017778726	0.656958189	0.052843611	0.052794505	0.955490183	0.016469691	0.017018663	5.661826445	0.090412056	1.072458464	0.073171199	0.076422295	0.069953643	0.068511245	0.070759802	0.392684918	0.133447632	5.69146019	0.275933889	1.009353375	0.129570653	0.066025473	172	185	0.492013251	0.061800485	0.998877767	1.071092619	0.134537115	1.02470365	0.125607359	0.956690049	NO
94	3097	191	1182	A	RAP1.MUTANT	G590.SYN	1	NAN	NAN	RAP1	NAN	NAN	x	E11	11	E	3	2	2	4	24	18440	15156	5560	5010	0.251520075	54	5.072580751	5.663234349	0.087742564	5.371151015	0.144864956	0.946508827	0.016769821	0.016991454	0.710367328	0.041697285	0.041673145	0.946259517	0.0165035	0.016562077	5.663195932	0.087805697	1.032577198	0.068179076	0.069770013	0.032057811	0.066111962	0.066853424	0.320501079	0.130950947	5.692829677	0.203750051	0.973866757	0.127073968	0.060243809	182	185	0.456526633	0.056018821	0.999161994	0.998304453	0.122498522	0.950777893	0.122706577	0.95239272	NO
7	126	190	1180	A	EMS.MUTANT	Y126	1	126	Y126	NAN	NAN	NAN	a	E12	12	E	3	2	2	4	24	11773	10287	4285	3981	1.150667919	52	5.024268478	5.607433576	0.093953195	5.059858653	0.183810849	0.903609653	0.024338958	0.023896374	0.360009482	0.096942775	0.09664079	0.903428146	0.022889064	0.022362784	5.607533638	0.095192548	0.880933057	0.06845387	0.065233422	-0.126773641	0.077532042	0.074119525	-0.014440385	0.171148551	5.637167383	-0.131191413	0.838932784	0.167271573	0.056730256	170	171	0.322793458	0.05263435	0.998917113	0.859602381	0.140165828	0.89348979	0.16305891	1.039422191	NO
107	3184	191	1182	A	SINGLE.SITE	EXG2_C379T	2	2140	2P15D07	EXG2	A	NO	x	F02	2	F	3	2	2	4	24	18128	14929	5872	5104	0.027373643	54	5.075516994	5.678332603	0.108206241	5.397770601	0.166928015	0.947754853	0.018406312	0.018086757	0.718981799	0.040288773	0.040266996	0.94709753	0.017557146	0.017518147	5.678489318	0.108378747	1.036080211	0.07333827	0.07399396	0.035444563	0.07108234	0.070754359	0.327054347	0.137971715	5.70920728	0.207883462	0.975830399	0.134411973	0.063986581	172	185	0.458490275	0.059761593	1.001992464	0.998114479	0.13009853	0.990897113	0.130344297	0.992768999	NO
CTRL	1617	191	1182	A	WT	WT	1	NAN	NAN	NAN	NAN	NAN	x	F03	3	F	3	2	2	4	24	18263	14820	5774	5045	0.079307927	54	5.070411903	5.67182056	0.104102339	5.39335054	0.160752398	0.948151446	0.017870755	0.017859659	0.70293577	0.043234033	0.043207126	0.947018103	0.017316013	0.017231878	5.672097416	0.104269965	1.035747205	0.072829955	0.073115313	0.035123104	0.070024293	0.069773075	0.326433219	0.136418066	5.702815379	0.207262334	0.975534804	0.132858323	0.063207697	172	185	0.45819468	0.058982708	1.000870656	0.997470981	0.128402931	0.977982558	0.128728487	0.980462166	NO
146	3257	191	1182	A	SINGLE.SITE	MRN1_G1664A	2	2175	2P18H11	MRN1	NAN	YES	x	F04	4	F	3	2	2	4	24	17435	14865	6031	5178	0.034283869	54	5.063675422	5.665852457	0.106637528	5.308546273	0.14831499	0.934739072	0.015981302	0.016359388	0.731855219	0.035808178	0.035792885	0.934264339	0.016038935	0.015875426	5.666099213	0.106859778	0.984872176	0.060164573	0.060850692	-0.015243417	0.061576333	0.061180654	0.226698746	0.125442067	5.696817176	0.107527861	0.930375274	0.121882324	0.052481688	172	185	0.413035151	0.048256699	0.999817943	0.899160541	0.10505285	0.800136376	0.116834365	0.889870428	NO
171	880	171	880	A	NULL	NULL	1	NAN	NAN	NAN	NAN	NAN	a	F05	5	F	3	2	2	4	24	18782	15515	5889	5675	0.268475714	52	5.031603783	5.607606196	0.083224624	2.857935265	0.195642857	0.509715172	0.033561219	0.034790899	0.173118514	0.060025017	0.059953082	0.509177339	0.033158415	0.034504819	5.607106781	0.083070907	0.517246367	0.004508777	0.004530947	-0.659235985	0.008713611	0.008747347	-3.097483006	0.259442105	5.637824744	-3.21665389	0.515284372	0.255882363	0.003966739	170	171	-0.000854954	-0.000129167	0.999033599	-0.002276752	-0.000343974	-0.002192669	0.151080997	0.963068751	NO
147	3259	191	1182	A	SINGLE.SITE	FTR1_G265A	1	2100	2P11C10	FTR1	NAN	YES	x	F06	6	F	3	2	2	4	24	18231	14827	5651	5103	0.445779896	53	5.055158084	5.656517913	0.10064866	5.298783234	0.147974474	0.934922246	0.016305429	0.016596172	0.731648633	0.035936174	0.035920717	0.934374491	0.016128183	0.016177706	5.656796506	0.100441591	0.985290208	0.060981364	0.061816588	-0.014819053	0.062090509	0.06223886	0.227560137	0.127323513	5.687514468	0.108389252	0.930746343	0.12376377	0.05333775	172	185	0.413406219	0.049112762	0.998185275	0.899968343	0.106916463	0.814330607	0.118800249	0.904843614	NO
CTRL	1617	191	1182	A	WT	WT	1	NAN	NAN	NAN	NAN	NAN	x	F07	7	F	3	2	2	4	24	18472	14815	5448	4630	-0.235855205	54	5.071330112	5.669219223	0.098888962	5.379823812	0.162877393	0.946980078	0.017890701	0.018088104	0.671374945	0.048614302	0.048576058	0.946185307	0.017486426	0.017342931	5.669338959	0.09884994	1.032268094	0.072618186	0.072775426	0.031758414	0.07033695	0.069834797	0.319920756	0.136671081	5.700056922	0.200749871	0.972446549	0.133111339	0.062916988	172	185	0.455106426	0.058691999	1.000386534	0.990747977	0.127770069	0.973162362	0.12896324	0.982250163	NO
118	3203	191	1182	A	SINGLE.SITE	TRA1_G8560A	1	2013	2P01D04	TRA1	NAN	YES	x	F08	8	F	3	2	2	4	24	21928	18359	6417	5689	0.296615124	52	5.039867962	5.614188274	0.07446948	5.331475886	0.113973889	0.949329405	0.012878002	0.012981815	0.685750594	0.046948695	0.046914246	0.949378321	0.012331078	0.012543812	5.614253247	0.074534269	1.045731321	0.052729979	0.053722441	0.044716469	0.050503193	0.051139675	0.344890134	0.098401914	5.64497121	0.225719249	0.984397265	0.094842171	0.045961947	172	185	0.467057141	0.041736959	0.990718735	1.016764194	0.090859643	0.692033633	0.089361569	0.680623529	NO
75	2911	191	1182	A	SINGLE.SITE	ADE4_G856A	2	1595	1P11B11	ADE4	NAN	YES	x	F09	9	F	3	2	2	4	24	20760	16299	7524	7118	0.150266886	51	5.023511412	5.594464926	0.098741012	5.405263524	0.148612856	0.965444933	0.013224681	0.0131508	0.480075952	0.086758785	0.086542083	0.966204078	0.00983404	0.010399353	5.594674478	0.099129947	1.122506116	0.048046007	0.050316505	0.115563789	0.04277619	0.044893456	0.47646761	0.080800658	5.625392441	0.357296726	1.052546881	0.077240916	0.042696052	172	185	0.535206757	0.038471064	0.98728257	1.165123105	0.083749924	0.637882365	0.071880751	0.547480658	NO
29	2021	191	1182	A	EMS.MUTANT	2P02B11	1	2021	2P02B11	NAN	NAN	NAN	x	F10	10	F	3	2	2	4	24	18525	13359	4260	4116	-0.127162037	56	5.161655423	5.733310037	0.092072541	5.608648468	0.132815173	0.977765867	0.013420713	0.013086341	0.671857201	0.05335638	0.053305832	0.977607632	0.012668811	0.0122453	5.733479554	0.092402595	1.180589367	0.067621313	0.06532557	0.166013777	0.057418412	0.055132762	0.565643443	0.095953114	5.764197517	0.446472558	1.104104833	0.092393372	0.055835408	172	185	0.586764709	0.051610419	1.011643507	1.277362647	0.112353761	0.855743855	0.087957607	0.669930232	NO
CTRL	1617	191	1182	A	WT	WT	1	NAN	NAN	NAN	NAN	NAN	x	F11	11	F	3	2	2	4	24	19626	15868	6061	5229	-0.164133651	54	5.072345658	5.669408008	0.102395693	5.390113408	0.15541534	0.94857201	0.017592632	0.017872677	0.742658147	0.03632017	0.036304212	0.947922753	0.01723616	0.0174464	5.669659299	0.102312036	1.039552264	0.071927403	0.074055148	0.038790105	0.069312462	0.070637364	0.33350759	0.137197577	5.700377262	0.214336706	0.978912388	0.133637834	0.064029924	172	185	0.461572264	0.059804936	1.000442755	1.004823842	0.130192886	0.991615775	0.129567871	0.986855341	NO
71	2803	191	1182	A	DOUBLE.MUTANT	CHD1_G1277A_G2723A	1	54	Y54	CHD1	NAN	YES	x	F12	12	F	3	2	2	4	24	19393	15002	6327	3537	-1.008819563	55	5.080567952	5.695924501	0.174135261	5.447554919	0.23168772	0.954827829	0.020546341	0.021483058	0.663325777	0.051177303	0.051132693	0.9536287	0.01870757	0.019756961	5.696003819	0.174729358	1.064182508	0.081694303	0.087344735	0.062206906	0.07722669	0.081361666	0.378128112	0.154756703	5.726721781	0.258957228	1.000775574	0.151196961	0.075748679	172	185	0.483435451	0.071523691	1.005066341	1.0524191	0.155704134	1.185922525	0.147948792	1.12685386	NO
14	1509	191	1182	A	EMS.MUTANT	1P12D09	1	1509	1P12D09	NAN	NAN	NAN	x	G01	1	G	3	2	2	4	24	19198	15407	5933	5021	-0.488587982	56	5.102371114	5.726318797	0.157948646	5.505354863	0.188742172	0.958979885	0.018924308	0.018663168	0.761259949	0.034528279	0.034514568	0.957966968	0.017999736	0.018053133	5.726467492	0.157860351	1.083658435	0.082525192	0.082669264	0.080342756	0.075858136	0.075732796	0.412053379	0.141586958	5.751642118	0.289332946	1.016227096	0.137444988	0.070982766	172	185	0.498886973	0.066757777	1.009439976	1.086056428	0.145328937	1.106899701	0.133813431	1.019191704	NO
172	1617	172	1617	A	WT	WT	1	NAN	NAN	NAN	NAN	NAN	x	G02	2	G	3	2	2	4	24	18038	14463	5782	4422	-0.550694677	55	5.074390638	5.678695884	0.118186203	5.412565538	0.182076636	0.949833709	0.019646219	0.019737652	0.69486553	0.044899073	0.044868938	0.948640348	0.018637256	0.018931251	5.678779644	0.118317115	1.04258975	0.078751795	0.080251064	0.041707762	0.075786753	0.076511261	0.339119185	0.147844406	5.70395427	0.216398752	0.979901396	0.143702436	0.068994302	172	185	0.462561272	0.064769313	1.001070536	1.006976872	0.141000132	1.073929301	0.140023208	1.066488548	NO
CTRL	1617	191	1182	A	WT	WT	1	NAN	NAN	NAN	NAN	NAN	x	G04	4	G	3	2	2	4	24	17969	13994	5068	3967	-0.578343441	54	5.075015307	5.667885164	0.116036338	5.387024794	0.186077231	0.948587533	0.02007708	0.020493851	0.638903218	0.054638424	0.05458415	0.947458897	0.018805484	0.019377004	5.667980409	0.11604827	1.037597871	0.079072176	0.081417482	0.036908302	0.076486682	0.077935131	0.329880232	0.15138547	5.693155035	0.207159799	0.975486025	0.147243499	0.0700443	172	185	0.458145901	0.065819311	0.99917522	0.997364791	0.143285934	1.091339143	0.14366452	1.094222649	NO
3	94	190	1180	A	EMS.MUTANT	Y94	1	94	Y94	NAN	NAN	NAN	a	G06	6	G	3	2	2	4	24	20212	17045	7606	7230	1.625093907	52	5.016974055	5.601164422	0.068793168	5.218492178	0.13722069	0.931643385	0.017334839	0.017782517	0.266233236	0.118798539	0.118244352	0.931611851	0.015888601	0.01614192	5.601378833	0.069372111	0.974913849	0.059052694	0.059375478	-0.025406172	0.060517851	0.060885556	0.205956277	0.124966363	5.626553459	0.083235845	0.920041324	0.120824393	0.050777557	170	171	0.403901998	0.04668165	0.997036305	1.075595277	0.124313727	0.792440265	0.115576676	0.736745764	NO
41	2157	191	1182	A	EMS.MUTANT	2P17B12	1	2157	2P17B12	NAN	NAN	NAN	x	G07	7	G	3	2	2	4	24	13224	10455	3554	3141	0.409161352	54	5.083299425	5.649771855	0.091270615	5.353385294	0.143507535	0.94686206	0.013199304	0.013794848	0.655549598	0.05156181	0.051516188	0.946990428	0.012628767	0.013014266	5.64993828	0.091398295	1.035631228	0.052564435	0.055718039	0.035011123	0.050874665	0.053024043	0.326216805	0.103980848	5.675112906	0.203496373	0.973746507	0.099838878	0.047320067	172	185	0.456406384	0.043095079	0.996008743	0.993577932	0.093816214	0.714552394	0.094422603	0.719170959	NO
CTRL	1617	191	1182	A	WT	WT	1	NAN	NAN	NAN	NAN	NAN	x	G08	8	G	3	2	2	4	24	19311	15506	6310	5009	-0.407328801	54	5.06873925	5.668805097	0.107869512	5.396002213	0.175668785	0.949537966	0.018973254	0.019184654	0.673952965	0.048614302	0.048576058	0.948533497	0.018229673	0.018355534	5.668454102	0.107940799	1.042136382	0.07678593	0.078263276	0.04127282	0.074217061	0.074422006	0.338283608	0.144302883	5.693628728	0.215563176	0.979500387	0.140160913	0.067237743	172	185	0.462160264	0.063012754	0.999258356	1.006103893	0.137176175	1.044804084	0.136343946	1.038465403	NO
46	2217	191	1182	A	EMS.MUTANT	2P09C10	1	2217	2P09C10	NAN	NAN	NAN	x	G09	9	G	3	2	2	4	24	21049	18018	10400	9299	-0.229517453	49	4.922760116	5.497697974	0.15196269	5.281242506	0.192475635	0.961696832	0.012194561	0.012655299	0.78594193	0.031968817	0.031957933	0.961766341	0.011219831	0.011732781	5.49768487	0.152268164	1.101266328	0.052590644	0.055370086	0.096460725	0.047758519	0.05004932	0.441764492	0.092055768	5.522859496	0.31904406	1.03180147	0.087913797	0.046771837	172	185	0.514461346	0.042546848	0.96928756	1.119961199	0.092622739	0.705462273	0.082701739	0.629898851	NO
101	3162	191	1182	A	SINGLE.SITE	FTR1_G853A	2	2200	2P01A08	FTR1	NAN	YES	x	G10	10	G	3	2	2	4	24	17271	13753	4675	4054	-0.209776302	53	5.073789852	5.653462883	0.094943352	5.382715612	0.167010326	0.950649412	0.019440571	0.019137428	0.639578515	0.055023072	0.054967645	0.950140335	0.018616827	0.018315437	5.653410794	0.095035992	1.04899432	0.08012283	0.078912569	0.047831914	0.076214891	0.074633707	0.35084909	0.143683218	5.67858542	0.228128657	0.985566308	0.139541248	0.067786924	172	185	0.468226185	0.063561936	0.996618185	1.019309153	0.138371721	1.053909978	0.135750494	1.033945368	NO
193	1209	190	1180	A	m66	CIS	1	NAN	NAN	NAN	NAN	NAN	a	G11	11	G	3	2	2	4	24	18616	15402	5534	4991	0.114235303	54	5.0760605	5.677381536	0.100659416	5.406741102	0.157656613	0.950285257	0.017969111	0.018220327	0.736814384	0.037600234	0.037582529	0.949166484	0.017889932	0.017793637	5.677439428	0.100633975	1.044827671	0.075723467	0.076072564	0.043851963	0.072902869	0.07227384	0.343233572	0.139571035	5.702614055	0.220513139	0.981880861	0.135429064	0.065290174	172	185	0.464540738	0.061065186	1.000835322	1.011286087	0.132936398	1.012511773	0.13145281	1.001212007	NO
CTRL	1617	191	1182	A	WT	WT	1	NAN	NAN	NAN	NAN	NAN	x	G12	12	G	3	2	2	4	24	17986	14798	5819	5119	0.06072974	54	5.081827215	5.681053907	0.104797075	5.406761529	0.16246839	0.949247396	0.018360817	0.018140904	0.699994543	0.043874404	0.043846284	0.948438193	0.017793965	0.017483363	5.681361696	0.105086262	1.041732327	0.074744663	0.074298298	0.040885026	0.071887926	0.070835351	0.337538328	0.137094338	5.706536323	0.214817896	0.979142996	0.132952368	0.063732156	172	185	0.461802872	0.059507168	1.001523699	1.005325866	0.129544658	0.986678538	0.128858375	0.981451459	NO
CTRL	1617	191	1182	A	WT	WT	1	NAN	NAN	NAN	NAN	NAN	x	H02	2	H	3	2	2	4	24	19840	16366	6359	5500	-0.062929101	54	5.07826707	5.678619885	0.109499073	5.396391161	0.166275593	0.948466886	0.01812944	0.018326314	0.705866243	0.042721761	0.042695799	0.947649809	0.01781121	0.017700322	5.67866238	0.109611317	1.038401393	0.074054298	0.074529904	0.037682408	0.071832798	0.071369504	0.331373163	0.138372158	5.700790349	0.209034963	0.976378884	0.131993015	0.062907437	172	185	0.459038761	0.058682448	1.000515254	0.999308509	0.127749277	0.973003997	0.127837676	0.973677286	NO
191	1182	191	1182	A	GFP.MATALPHA	GFP.MATALPHA	1	NAN	NAN	NAN	NAN	NAN	x	H03	3	H	3	2	2	4	24	19004	14800	6313	4216	-0.708237539	55	5.085461373	5.698095759	0.139754513	5.194054792	0.200284482	0.90929127	0.021799255	0.022929528	0.622059759	0.050408333	0.050365703	0.907389632	0.021090354	0.021928703	5.69804348	0.139933631	0.892925465	0.065000187	0.066768325	-0.113252169	0.072759389	0.07441281	0.016538454	0.169832035	5.72017145	-0.105799747	0.847654646	0.163452892	0.056860762	172	185	0.330314523	0.052635773	1.003916727	0.719081135	0.114585914	0.872745073	0.159350466	1.213694855	NO
74	2910	191	1182	A	SINGLE.SITE	ADE4_G856A	1	1595	1P11B11	ADE4	NAN	YES	x	H04	4	H	3	2	2	4	24	21569	16852	8157	7735	0.135755854	51	5.008339666	5.584676035	0.099191367	5.390486458	0.148792817	0.964635835	0.012657958	0.012841548	0.495217366	0.084054736	0.083857616	0.965192969	0.009671071	0.010202198	5.584860686	0.099162544	1.117601727	0.046706792	0.049049517	0.111185075	0.041757919	0.043919882	0.46856073	0.079391331	5.606988656	0.34622253	1.046459226	0.073012188	0.039914088	172	185	0.529119103	0.035689099	0.98405262	1.151870532	0.077693702	0.59175507	0.06745003	0.513734013	NO
9	135	190	1180	A	EMS.MUTANT	Y135	1	135	Y135	NAN	NAN	NAN	a	H05	5	H	3	2	2	4	24	18661	15996	6559	6009	0.859320757	51	5.014350737	5.589185285	0.084177669	5.039382389	0.219170099	0.901968205	0.029526948	0.029551191	-0.111328378	0.181295937	0.17934792	0.901713156	0.025291429	0.026188839	5.58892791	0.086296981	0.87585548	0.074528068	0.077137266	-0.132554179	0.084698706	0.086862409	-0.027851612	0.205112313	5.611055879	-0.150189812	0.832550286	0.19873317	0.066132062	170	171	0.31641096	0.062036155	0.994290103	0.842605721	0.165202936	1.053089322	0.196061968	1.249800822	NO
CTRL	1617	191	1182	A	WT	WT	1	NAN	NAN	NAN	NAN	NAN	x	H06	6	H	3	2	2	4	24	18695	15186	5983	4917	-0.240342266	54	5.075056726	5.670125199	0.110973175	5.399003595	0.1681594	0.949090229	0.018589863	0.018684337	0.719921839	0.040416813	0.040394827	0.947761408	0.017877398	0.018049724	5.670030308	0.110974576	1.038871655	0.075803943	0.076692062	0.038135177	0.072693527	0.073078354	0.332245871	0.142262211	5.692158277	0.20990767	0.976794995	0.135883068	0.064817966	172	185	0.459454872	0.060592977	0.999000285	1.000214366	0.13190842	1.004682167	0.13188015	1.004466843	NO
133	3234	191	1182	A	SINGLE.SITE	ADE5_G1592A	1	1572	1P03E05	ADE5	NAN	YES	x	H07	7	H	3	2	2	4	24	13901	10032	2408	2242	-0.831391318	58	5.156603402	5.736206401	0.06320094	5.665832302	0.08624788	0.987982914	0.00762154	0.008128709	0.83102415	0.027362817	0.027355991	0.987867995	0.007586825	0.007959692	5.736188954	0.063256522	1.237465926	0.044189936	0.045568477	0.213065679	0.035579182	0.036948032	0.645879512	0.061772374	5.758316924	0.523541312	1.15252095	0.055393231	0.03615731	172	185	0.635180826	0.031932322	1.010611435	1.382762543	0.069515351	0.529464559	0.050272805	0.382903458	NO
91	3089	191	1182	A	SINGLE.SITE	RIM8_C436T	2	1480	1P06B05	RIM8	NAN	YES	x	H08	8	H	3	2	2	4	24	18291	14502	5819	4877	-0.367384348	54	5.063531312	5.662918302	0.138652471	5.382262052	0.196801815	0.948079889	0.019009019	0.019149207	0.712676724	0.041569232	0.041545313	0.947079051	0.018120395	0.018254243	5.662885576	0.138026838	1.036002717	0.075877341	0.077242627	0.035369766	0.073055872	0.073748763	0.326909837	0.144050107	5.685013546	0.204571636	0.974256418	0.137670964	0.065321327	172	185	0.456916294	0.061096338	0.997746351	0.994687987	0.133004216	1.013028309	0.133714509	1.018438267	NO
172	1617	191	1182	A	WT	WT	1	NAN	NAN	NAN	NAN	NAN	x	H09	9	H	3	2	2	4	24	18168	14986	5797	5160	0.253138432	54	5.059954179	5.665015947	0.092076115	5.380103556	0.147913854	0.948059405	0.016889111	0.017176177	0.738679357	0.036960187	0.036943371	0.947727179	0.016606906	0.016802684	5.664972115	0.09213127	1.038727376	0.069868268	0.071048259	0.037996287	0.067221059	0.067931589	0.3319782	0.131828354	5.687100085	0.20964	0.97666733	0.125449211	0.059824867	172	185	0.459327207	0.055599878	0.998112548	0.999936444	0.121038649	0.921892412	0.121046342	0.921951007	NO
CTRL	1617	191	1182	A	WT	WT	1	NAN	NAN	NAN	NAN	NAN	x	H10	10	H	3	2	2	4	24	20372	16470	6665	5268	-0.429823925	54	5.075072194	5.679702651	0.125216973	5.415547573	0.177131504	0.950136044	0.018839568	0.018769694	0.727125353	0.039264501	0.039244342	0.949126434	0.018239062	0.018066148	5.679803011	0.125572183	1.044656995	0.077000701	0.077303259	0.043688596	0.073996687	0.073391639	0.342920382	0.141873429	5.701930981	0.220582181	0.981914148	0.135494286	0.065326128	172	185	0.464574024	0.061101139	1.00071544	1.01135855	0.133014668	1.013107912	0.131520782	1.001729715	NO
103	3175	191	1182	A	RAP1.MUTANT	F548	1	NAN	NAN	RAP1	NAN	NAN	x	H12	12	H	3	2	2	4	24	20550	16182	6414	4891	-0.582177039	52	5.03413681	5.60534815	0.107370284	5.395969058	0.151457537	0.961456745	0.015882165	0.016653635	0.786563932	0.031201062	0.031190943	0.961458669	0.016114531	0.016310429	5.605502974	0.107242187	1.099820898	0.075218412	0.075525876	0.095147347	0.068429161	0.068835201	0.439358494	0.125868336	5.627630944	0.317020294	1.030725876	0.119489193	0.063442035	182	185	0.513385753	0.059217046	0.98771881	1.122640489	0.129492206	1.005059687	0.115346103	0.895264064	NO
172	1617	172	1617	B	WT	WT	1	NAN	NAN	NAN	NAN	NAN	x	A02	2	A	1	3	1	1	25	19747	15905	5279	4672	0.144914898	57	5.30727831	5.903796227	0.100783169	5.257056676	0.135762245	0.889585705	0.012861395	0.013677778	0.670624567	0.037088194	0.037071202	0.888938733	0.012737291	0.013087362	5.903914127	0.100811729	0.840102755	0.033957516	0.035019769	-0.174231067	0.040513962	0.041458333	-0.127747641	0.102902296	5.706909281	0.207793271	0.975787466	0.129880063	0.061823597	172	185	0.456693957	0.056567877	1.001508929	0.998328917	0.123656875	0.966699272	0.123863861	0.968317411	NO
83	2954	191	1182	B	SINGLE.SITE	ADE6_G3327A	2	1587	1P09E01	ADE6	NAN	YES	x	A03	3	A	1	3	1	1	25	7679	5867	1853	1711	0.043045906	60	5.360941619	5.948663298	0.079797106	5.598155557	0.108369012	0.941328034	0.0079987	0.008361746	0.594179618	0.058357382	0.05829127	0.941701004	0.006759477	0.007313516	5.948816152	0.079903462	1.013918876	0.027268344	0.029268219	0.013822898	0.026734825	0.028901997	0.284853487	0.05692692	5.751811306	0.6203944	1.218903509	0.083904686	0.06033765	172	185	0.699810001	0.05508193	1.009388812	1.52977842	0.120408607	0.941305637	0.078709835	0.615321556	NO
17	1565	191	1182	B	EMS.MUTANT	1P01D03	1	1565	1P01D03	NAN	NAN	NAN	x	A04	4	A	1	3	1	1	25	13221	9899	3270	3016	-0.026558174	60	5.363020824	5.94541958	0.07888724	5.596341391	0.108996481	0.941641339	0.008165908	0.008236023	0.61907978	0.054253792	0.054200655	0.94185671	0.006971915	0.007273167	5.945504687	0.079041125	1.014545281	0.02816835	0.02913721	0.014440513	0.027688727	0.028760774	0.286071109	0.056603143	5.748499841	0.621612021	1.21977966	0.083580909	0.060178044	172	185	0.700686152	0.054922324	1.008807681	1.531693678	0.120059711	0.938578108	0.07838363	0.612771419	NO
CTRL	1617	191	1182	B	WT	WT	1	NAN	NAN	NAN	NAN	NAN	x	A05	5	A	1	3	1	1	25	18700	15226	4887	4349	0.364955826	57	5.302070797	5.886822242	0.088367411	5.223428442	0.122569822	0.886401783	0.012130101	0.012810951	0.68540017	0.034144332	0.034131073	0.886179982	0.011704986	0.012407637	5.886789092	0.088514519	0.832839497	0.030373943	0.032811356	-0.182914336	0.036586746	0.039036757	-0.149321083	0.098515641	5.689784246	0.18621983	0.96562837	0.125493408	0.058460627	172	185	0.446534862	0.053204907	0.998503646	0.976121225	0.116305451	0.909228828	0.119150622	0.931471219	NO
68	2800	191	1182	B	SINGLE.SITE	NAM7_G1304A	1	1575	1P04G01	NAM7	NAN	YES	x	A06	6	A	1	3	1	1	25	19117	14846	5298	4332	-0.522197224	59	5.340706287	5.935668187	0.119304646	5.350453484	0.155455394	0.898841048	0.014556137	0.016317003	0.624731647	0.046180041	0.046147255	0.897611741	0.014681561	0.015203005	5.936016182	0.119455627	0.86398503	0.04156015	0.043580541	-0.146199837	0.048119083	0.050055334	-0.05992469	0.119660074	5.739011336	0.275616222	1.009191526	0.146637841	0.074698687	172	185	0.490098018	0.069442967	1.007142537	1.071349895	0.151801707	1.186724155	0.141691998	1.10769055	NO
13	1496	191	1182	B	EMS.MUTANT	1P09F07	1	1496	1P09F07	NAN	NAN	NAN	x	A07	7	A	1	3	1	1	25	19311	15662	5541	4294	-0.307679672	57	5.300916216	5.90896355	0.14747696	5.223267441	0.166702514	0.882661401	0.014536135	0.015104279	0.689221963	0.03273661	0.032724923	0.881574967	0.013846666	0.014415731	5.908845465	0.147121764	0.821059077	0.034597295	0.036592312	-0.197160214	0.042170341	0.04420721	-0.185332321	0.113896493	5.71184062	0.150208591	0.949151135	0.140874259	0.06330452	172	185	0.430057627	0.0580488	1.002374332	0.940102136	0.126894158	0.99200704	0.134979119	1.055211983	NO
55	2525	191	1182	B	SINGLE.SITE	PRE7_G83A	1	1496	1P09F07	PRE7	NAN	YES	x	A08	8	A	1	3	1	1	25	18122	14871	5189	4259	0.096992004	57	5.290571727	5.89409997	0.131649326	5.206448064	0.15510235	0.881833291	0.01337816	0.01395431	0.7303559	0.025699834	0.025694178	0.881208443	0.013103127	0.013554402	5.894062882	0.131463348	0.820139548	0.032605954	0.034458223	-0.198280773	0.03983686	0.041625905	-0.188198535	0.107561822	5.697058037	0.147342378	0.947864992	0.134539589	0.060284878	172	185	0.428771484	0.055029158	0.999780128	0.937290639	0.120293249	0.940403809	0.12834146	1.003321457	NO
129	3226	191	1182	B	SINGLE.SITE	ADE5_G2081A	1	1597	1P11D07	ADE5	NAN	YES	x	A10	10	A	1	3	1	1	25	13786	10380	3283	3063	-0.213920623	60	5.35449203	5.946035949	0.069300267	5.600441403	0.095960677	0.941784779	0.007783433	0.007941579	0.671005047	0.045539538	0.045508097	0.941629895	0.007329988	0.007394341	5.945773483	0.069526566	1.01363306	0.029749399	0.029616622	0.013540966	0.029243948	0.029237637	0.284297419	0.057636608	5.748768637	0.619838331	1.21850374	0.084614375	0.060814176	172	185	0.699410232	0.055558456	1.008854852	1.528904527	0.121450289	0.949449079	0.07943615	0.620999586	NO
106	3183	191	1182	B	SINGLE.SITE	EXG2_C379T	1	2140	2P15D07	EXG2	A	NO	x	A12	12	A	1	3	1	1	25	19959	16177	5385	4609	-0.080945001	57	5.310666334	5.898128714	0.107452453	5.24873323	0.144162307	0.889294325	0.013609586	0.014547903	0.643358369	0.041697285	0.041673145	0.888495903	0.013215639	0.01378888	5.898257057	0.107786776	0.838926286	0.035212113	0.036900582	-0.175632436	0.042025484	0.04366034	-0.131210574	0.10880502	5.701252211	0.204330338	0.974141942	0.135782787	0.064409891	172	185	0.455048434	0.059154171	1.000516166	0.994731817	0.129310491	1.010896947	0.12999533	1.016250743	NO
95	3100	191	1182	B	RAP1.MUTANT	G590.SMALL	1	NAN	NAN	RAP1	NAN	NAN	x	B01	1	B	1	3	1	1	25	13507	9621	2726	2284	-0.493336159	61	5.399055031	5.992731086	0.073431002	5.462905375	0.120761644	0.910771081	0.01375287	0.014729698	0.45177207	0.076592626	0.076443376	0.91029941	0.012796383	0.013661822	5.992402413	0.073995006	0.901973787	0.040377988	0.043058277	-0.103169822	0.04488308	0.04750523	0.039292923	0.107059112	5.801262482	0.378891826	1.064613713	0.140243193	0.079213779	182	185	0.545520204	0.073958059	1.019640448	1.182308653	0.160289669	1.209535841	0.135573455	1.023028832	NO
161	R128	191	1182	B	RAP1.MUTANT	PLATE	1	NAN	NAN	RAP1	NAN	NAN	x	B02	2	B	1	3	1	1	25	21687	18102	7180	6293	0.321226102	55	5.253370285	5.818750954	0.094716331	5.181614952	0.136518902	0.890067863	0.012539487	0.01265972	0.582584052	0.052843611	0.052794505	0.88997371	0.011437783	0.011682558	5.818857579	0.094562158	0.842868323	0.030720267	0.031610949	-0.170944534	0.036471536	0.037279101	-0.119654121	0.09213706	5.627717648	0.219944782	0.981606935	0.125321142	0.060382829	182	185	0.462513426	0.055127109	0.989137892	1.00240765	0.119477258	0.901567936	0.119190289	0.899402489	NO
CTRL	1617	191	1182	B	WT	WT	1	NAN	NAN	NAN	NAN	NAN	x	B03	3	B	1	3	1	1	25	19040	15458	5156	4403	-0.016887324	57	5.301558962	5.889927196	0.098257686	5.24695381	0.128628133	0.889656743	0.013385145	0.014018624	0.687041504	0.034400296	0.034386736	0.889296142	0.01333806	0.013541668	5.889886555	0.09847706	0.841055259	0.035410915	0.036398822	-0.173097915	0.042209956	0.042997025	-0.124952707	0.106656001	5.698746623	0.214646195	0.979060696	0.139840083	0.067022348	172	185	0.459967188	0.061766628	1.000076459	1.00548417	0.135021298	1.055541725	0.134284857	1.049784528	NO
172	1617	191	1182	B	WT	WT	1	NAN	NAN	NAN	NAN	NAN	x	B04	4	B	1	3	1	1	25	18485	15024	5815	4815	-0.118296107	57	5.299994339	5.900281354	0.115884443	5.274095473	0.152857203	0.892191234	0.015066313	0.015577573	0.675626266	0.036704176	0.036687707	0.891486501	0.014343252	0.014915602	5.900265941	0.115652861	0.846951145	0.038819804	0.04087872	-0.166112266	0.045736573	0.047867377	-0.107824091	0.117748773	5.70912601	0.231774811	0.987340785	0.150932855	0.073588613	172	185	0.468247277	0.068332893	1.001897944	1.02358437	0.149375095	1.167753884	0.145933349	1.14084771	NO
37	2140	191	1182	B	EMS.MUTANT	2P15D07	1	2140	2P15D07	NAN	NAN	NAN	x	B06	6	B	1	3	1	1	25	18615	15394	5988	5223	0.177556887	56	5.261943091	5.8435604	0.118529049	5.081829589	0.152371468	0.869109625	0.015413404	0.015548859	0.685288885	0.031456976	0.031446606	0.868419468	0.014828105	0.015086442	5.843503424	0.118615696	0.789650664	0.033575043	0.034680678	-0.236164629	0.042526669	0.043520531	-0.288208362	0.119642801	5.652363493	0.05139054	0.906868896	0.152826883	0.062213795	172	185	0.387775388	0.056958075	0.991936656	0.847673539	0.124509844	0.973367437	0.146884193	1.148281021	NO
CTRL	1617	191	1182	B	WT	WT	1	NAN	NAN	NAN	NAN	NAN	x	B07	7	B	1	3	1	1	25	18791	15380	5633	4859	0.248749302	57	5.305321161	5.891281489	0.100450927	5.244128619	0.131631568	0.889242423	0.012614285	0.013100878	0.714473671	0.02966566	0.029656962	0.888656021	0.012504274	0.012716515	5.891270594	0.100558037	0.839351202	0.033085012	0.033992651	-0.175126064	0.039333332	0.040264762	-0.129958451	0.100105274	5.700130662	0.209640452	0.976667546	0.133289356	0.063563744	172	185	0.457574037	0.058308024	1.000319345	1.000252764	0.12746082	0.996436975	0.127428611	0.996185175	NO
191	1182	191	1182	B	GFP.MATALPHA	GFP.MATALPHA	1	NAN	NAN	NAN	NAN	NAN	x	B08	8	B	1	3	1	1	25	18262	14453	5160	4545	0.418380675	57	5.300821482	5.897239352	0.096286407	5.058851	0.168700538	0.855615204	0.020145393	0.019742863	0.526593963	0.055792418	0.055734635	0.854669009	0.019679343	0.018898535	5.897539241	0.096396843	0.760098804	0.039993903	0.039166641	-0.274306849	0.052589914	0.050918894	-0.395737001	0.150457699	5.706399309	-0.056138099	0.865366732	0.183641781	0.067136599	172	185	0.346273223	0.061880879	1.001419433	0.756950177	0.13527105	1.057494182	0.178705355	1.397045953	NO
102	3174	191	1182	B	RAP1.MUTANT	F548	1	NAN	NAN	RAP1	NAN	NAN	x	B09	9	B	1	3	1	1	25	21430	17809	6753	5985	0.272431396	55	5.245906008	5.819276038	0.089442065	5.16236125	0.128505287	0.886788634	0.012294746	0.01284206	0.574801101	0.053612774	0.053561496	0.886597599	0.011548767	0.011977053	5.81949347	0.089399408	0.833928962	0.030373615	0.031616185	-0.181607057	0.03638278	0.037657653	-0.146055317	0.094617653	5.628353539	0.193543585	0.969052638	0.127801735	0.05997358	182	185	0.44995913	0.054717859	0.989249657	0.97519866	0.118590289	0.894874924	0.121606288	0.917633464	NO
65	2795	191	1182	B	SINGLE.SITE	SDS23_G676A	2	1487	1P07H05	SDS23	NAN	YES	x	B10	10	B	1	3	1	1	25	19336	15332	5508	3891	-0.697542432	57	5.312427189	5.905513632	0.137540339	5.305643667	0.180005659	0.896524133	0.015297533	0.016844734	0.641961282	0.043105963	0.043079294	0.895491778	0.014526386	0.015620289	5.905496575	0.137826964	0.857997004	0.040504456	0.043719474	-0.153154671	0.047355393	0.050714192	-0.076502809	0.122048197	5.714356644	0.263096093	1.002853415	0.155232278	0.078092895	172	185	0.483759907	0.072837175	1.002815871	1.057494841	0.159221415	1.244728417	0.15056472	1.17705389	NO
CTRL	1617	191	1182	B	WT	WT	1	NAN	NAN	NAN	NAN	NAN	x	B11	11	B	1	3	1	1	25	19111	15375	4819	4209	0.04781636	57	5.302302748	5.892375133	0.088425386	5.23300373	0.11687245	0.887400032	0.011882973	0.012785994	0.696765734	0.032352709	0.032341428	0.887063104	0.012280263	0.012412412	5.892384476	0.088482918	0.835147555	0.03195814	0.032867723	-0.180146857	0.038351356	0.039090265	-0.142415072	0.098005712	5.701244545	0.197183831	0.970764011	0.131189794	0.06178801	172	185	0.451670502	0.05653229	1.000514821	0.987347689	0.123579082	0.966091117	0.125162679	0.978471037	NO
14	1509	191	1182	B	EMS.MUTANT	1P12D09	1	1509	1P12D09	NAN	NAN	NAN	x	B12	12	B	1	3	1	1	25	19476	16106	4281	4014	0.613243983	57	5.29980239	5.884674741	0.064578431	5.233861297	0.097494845	0.888264958	0.011473543	0.011523338	0.642136436	0.04182534	0.041800976	0.888254406	0.011021556	0.011234857	5.884757599	0.064666919	0.838286412	0.029276087	0.029856965	-0.176395456	0.034888663	0.035478157	-0.133099087	0.088202633	5.693617668	0.206499816	0.975172172	0.121386714	0.05770603	172	185	0.456078663	0.05245031	0.999176375	0.99698389	0.114655909	0.896333379	0.115002771	0.899044998	NO
119	3204	191	1182	B	SINGLE.SITE	TRA1_G8560A	2	2013	2P01D04	TRA1	NAN	YES	x	C03	3	C	1	3	1	1	25	20388	16906	5947	5051	0.055934553	56	5.263398772	5.852331747	0.087506025	5.221985097	0.121210124	0.891638557	0.012990811	0.01359829	0.733748274	0.026979038	0.026972496	0.891446279	0.012896169	0.013361162	5.852405017	0.087206486	0.846841965	0.034789977	0.036546244	-0.166241184	0.041207478	0.042869768	-0.108138627	0.105302444	5.659344804	0.226100991	0.984582298	0.135915234	0.065891723	172	185	0.46548879	0.060636003	0.99316181	1.017554342	0.132549761	1.036220247	0.130263078	1.01834389	NO
CTRL	1617	191	1182	B	WT	WT	1	NAN	NAN	NAN	NAN	NAN	x	C04	4	C	1	3	1	1	25	18440	14751	4674	3978	-0.02523124	57	5.305014267	5.891806369	0.087558219	5.240940935	0.122624081	0.888878322	0.012682581	0.01321964	0.680919918	0.035296205	0.035281558	0.888696491	0.012681034	0.012794182	5.891730698	0.087690325	0.839458684	0.033590869	0.034319839	-0.174998018	0.039968913	0.040592675	-0.129641975	0.101036833	5.698670486	0.204597643	0.974268758	0.131649623	0.06246598	172	185	0.455175249	0.05721026	1.000063097	0.995009035	0.125061118	0.977677074	0.125688424	0.982581102	NO
1	54	190	1180	B	EMS.MUTANT	Y54	1	54	Y54	NAN	NAN	NAN	a	C05	5	C	1	3	1	1	25	17511	15330	5709	5447	1.302638696	55	5.219530691	5.809814157	0.080540138	5.091941162	0.130848968	0.876307027	0.014535328	0.014678136	0.387964632	0.084054736	0.083857616	0.876249177	0.013017676	0.013167793	5.810180407	0.081011579	0.80795344	0.031263235	0.032457395	-0.213250846	0.038579495	0.039701183	-0.226980013	0.105322586	5.617120195	0.107259606	0.930259781	0.135935377	0.058517136	170	171	0.41278742	0.053345864	0.994678438	1.074557101	0.138868517	0.929812379	0.12923326	0.86529825	NO
110	3190	191	1182	B	SINGLE.SITE	CCC2_G2159A	1	2140	2P15D07	CCC2	A	YES	x	C06	6	C	1	3	1	1	25	18691	15597	5153	4549	0.60590555	56	5.266033096	5.85267148	0.07906611	5.152484039	0.116480197	0.879797082	0.013173445	0.013203878	0.618516873	0.044642897	0.044613275	0.879625804	0.012936789	0.012749208	5.852527826	0.079414949	0.81619916	0.032017798	0.031840354	-0.203096886	0.039132264	0.03876151	-0.200574781	0.100627828	5.659467613	0.133664837	0.941778043	0.131240618	0.058007811	172	185	0.422684535	0.052752091	0.993183362	0.923984623	0.1153156	0.901490573	0.12480251	0.975655385	NO
74	2910	191	1182	B	SINGLE.SITE	ADE4_G856A	1	1595	1P11B11	ADE4	NAN	YES	x	C07	7	C	1	3	1	1	25	21264	17157	7944	7268	0.063547284	54	5.234482606	5.800013185	0.109547822	5.189616625	0.165014031	0.894161484	0.012796802	0.012533534	0.511774647	0.065928615	0.065833342	0.89490382	0.00942691	0.00998763	5.799956992	0.109985287	0.856353772	0.026223943	0.028014798	-0.155071703	0.030669071	0.032567739	-0.081100645	0.078567104	5.60689678	0.253138974	0.997869131	0.109179894	0.054381081	172	185	0.478775622	0.049125361	0.983957675	1.046599239	0.107387601	0.839512696	0.102606229	0.802133868	NO
CTRL	1617	191	1182	B	WT	WT	1	NAN	NAN	NAN	NAN	NAN	x	C08	8	C	1	3	1	1	25	18843	15124	5568	4609	-0.204892324	57	5.302474247	5.895686579	0.117722464	5.272519227	0.152471669	0.892886485	0.014540503	0.014796073	0.71572407	0.030049497	0.030040457	0.892287124	0.014382606	0.014322108	5.89603049	0.118103774	0.849131545	0.039061253	0.039490356	-0.163541163	0.046237952	0.046147932	-0.101563215	0.113039722	5.702970277	0.232676403	0.987780562	0.143652512	0.070102194	172	185	0.468687054	0.064846474	1.00081767	1.024545719	0.141753814	1.108173805	0.138357725	1.081624553	NO
176	2005	191	1182	B	CHR2SNP.69593(T)	POLYMORPHISM	2	NAN	NAN	NAN	NAN	NAN	x	C09	9	C	1	3	1	1	25	19618	15958	5162	4340	-0.130555881	57	5.301370737	5.885286851	0.094698237	5.243931775	0.130416162	0.889838169	0.012880582	0.01370382	0.676836866	0.03619217	0.03617638	0.889578989	0.012956386	0.013187255	5.885358363	0.094767559	0.841810945	0.034635333	0.035491757	-0.17219982	0.041240581	0.041913959	-0.12274084	0.103768338	5.692298151	0.211498778	0.977554579	0.134381128	0.064203595	172	185	0.45846107	0.058947874	0.998944812	1.00219181	0.128859528	1.007371504	0.12857771	1.005168366	NO
10	333	190	1180	B	EMS.MUTANT	Y333	1	333	Y333	NAN	NAN	NAN	a	C10	10	C	1	3	1	1	25	16857	13820	3974	3573	0.741243538	55	5.258906571	5.826982631	0.077746898	5.247248838	0.117294282	0.899782673	0.012673638	0.013368026	0.612028012	0.049383133	0.049343049	0.899458196	0.011990237	0.012864344	5.827152111	0.077830045	0.869282008	0.034636646	0.037453154	-0.140087686	0.03968354	0.042803049	-0.045485409	0.10136176	5.634091898	0.288754209	1.015928297	0.13197455	0.068118152	170	171	0.498455937	0.062946881	0.997683784	1.297567077	0.163861626	1.097157018	0.126283742	0.845549365	NO
92	3091	191	1182	B	SINGLE.SITE	SSN2_C2911T	1	89	Y89	SSN2	NAN	YES	x	C11	11	C	1	3	1	1	25	22519	17831	6921	5850	0.081102263	56	5.286898828	5.856526192	0.104808243	5.157361557	0.169519208	0.880502405	0.016450985	0.017827689	0.430429572	0.076849794	0.076699039	0.880237847	0.013985895	0.015895243	5.856693755	0.105237226	0.817717218	0.034760063	0.039205374	-0.201238702	0.042586213	0.047834682	-0.195788603	0.123312529	5.663633543	0.138451015	0.943898585	0.153925319	0.06836076	172	185	0.424805076	0.06310504	0.993914443	0.928620108	0.137947055	1.078414106	0.14855058	1.161308157	NO
CTRL	1617	191	1182	B	WT	WT	1	NAN	NAN	NAN	NAN	NAN	x	C12	12	C	1	3	1	1	25	19159	15624	5633	4780	-0.045694416	57	5.313119634	5.909218406	0.111539871	5.274426879	0.140226618	0.891516187	0.01324267	0.013643089	0.735870769	0.026339425	0.026333337	0.890932353	0.013218936	0.01329739	5.909186735	0.11149876	0.845449964	0.035655515	0.036277271	-0.167886292	0.042135534	0.042607427	-0.112157531	0.10494837	5.716126522	0.222082087	0.982637843	0.13556116	0.065456475	172	185	0.463544334	0.060200755	1.003126468	1.01330378	0.131598313	1.028782212	0.129870544	1.015275214	NO
32	2053	191	1182	B	EMS.MUTANT	2P05G06	1	2053	2P05G06	NAN	NAN	NAN	x	D01	1	D	1	3	1	1	25	21541	17362	6635	5167	-0.376354461	56	5.275745484	5.876247871	0.14141776	5.084962146	0.158077516	0.863989906	0.013671385	0.014566317	0.734767679	0.021990602	0.021987058	0.863319877	0.013547315	0.014226413	5.876242831	0.141510027	0.77831851	0.029430611	0.031220519	-0.250619443	0.037800861	0.039855261	-0.32808718	0.112087778	5.687531657	0.007642874	0.889443737	0.145631809	0.056747118	172	185	0.370350228	0.051491398	0.998108338	0.809582295	0.112559737	0.879946355	0.139034337	1.08691403	NO
CTRL	1617	191	1182	B	WT	WT	1	NAN	NAN	NAN	NAN	NAN	x	D02	2	D	1	3	1	1	25	19678	16142	4831	4387	0.439123062	56	5.285121513	5.86823581	0.069833979	5.204711306	0.107143362	0.886987947	0.012178918	0.012861393	0.577641413	0.052715423	0.052666674	0.886870714	0.011577618	0.012359733	5.86801428	0.070021573	0.834643381	0.030294104	0.032603381	-0.180750734	0.036414896	0.038825082	-0.143919561	0.097363865	5.679303106	0.191810493	0.968240054	0.130907896	0.061324835	172	185	0.449146545	0.056069115	0.996664304	0.981830342	0.122566586	0.958175839	0.124834792	0.97590775	NO
172	1617	191	1182	B	WT	WT	1	NAN	NAN	NAN	NAN	NAN	x	D03	3	D	1	3	1	1	25	18890	15327	5159	4555	0.302981207	57	5.287265201	5.879603885	0.084363377	5.222708669	0.121488717	0.887491809	0.012576004	0.012853135	0.645339851	0.04118508	0.041161818	0.887064364	0.012353702	0.012338848	5.879756979	0.084502751	0.835150861	0.032488469	0.032717319	-0.180142899	0.038903484	0.038895293	-0.142405216	0.097556272	5.691045805	0.193324838	0.968949998	0.131100303	0.061508044	172	185	0.44985649	0.056252324	0.998725038	0.983382273	0.122967079	0.961306727	0.125045043	0.977551409	NO
123	3210	191	1182	B	SINGLE.SITE	ADE5_G479A	2	2146	2P15G08	ADE5	NAN	YES	x	D04	4	D	1	3	1	1	25	12344	9152	2650	2307	-0.533340445	60	5.345245712	5.935725366	0.08004201	5.587305659	0.094181065	0.940948387	0.008592155	0.008877825	0.818768513	0.020583815	0.020580909	0.941008928	0.008583172	0.008748435	5.935686978	0.080080479	1.011143867	0.034547418	0.034746854	0.011082232	0.033963107	0.034432368	0.279441454	0.067949661	5.746975804	0.615171508	1.215157408	0.101493692	0.072606074	172	185	0.6960639	0.067350354	1.008540227	1.521589476	0.147227273	1.150963082	0.096758866	0.756421558	NO
156	3274	191	1182	B	SINGLE.SITE	ADE2_C1477T	1	2217	2P09C10	ADE2	NAN	YES	x	D05	5	D	1	3	1	1	25	19254	15424	5270	4790	0.259429627	57	5.291398223	5.882416378	0.09037032	5.232555241	0.139525054	0.888439621	0.015191481	0.018688422	0.594178382	0.050023871	0.049982207	0.888015593	0.015469724	0.018125794	5.882503448	0.090122606	0.837654841	0.040501652	0.051396492	-0.177149148	0.04854214	0.059238785	-0.134966601	0.152117935	5.693792274	0.200763453	0.972452969	0.185661966	0.087756989	172	185	0.453359461	0.082501269	0.999207017	0.991039737	0.180347038	1.409879971	0.181977606	1.422627083	NO
CTRL	1617	191	1182	B	WT	WT	1	NAN	NAN	NAN	NAN	NAN	x	D06	6	D	1	3	1	1	25	18772	14996	5095	4331	0.000881115	57	5.294876104	5.891531883	0.104864899	5.265848049	0.139761511	0.892466313	0.013718819	0.014344876	0.698843594	0.03286458	0.032852755	0.891912444	0.013491215	0.013877807	5.891470657	0.105022845	0.848109449	0.036667255	0.038435505	-0.164745584	0.043162847	0.044841925	-0.104493217	0.110343083	5.702759483	0.231236837	0.987078562	0.143887114	0.070115671	172	185	0.467985053	0.064859951	1.000780678	1.023011152	0.141783274	1.108404107	0.138594065	1.083472165	NO
98	3109	191	1182	B	RAP1.MUTANT	P589.LARGE	1	NAN	NAN	RAP1	NAN	NAN	x	D07	7	D	1	3	1	1	25	19221	15984	5393	4697	0.231510391	56	5.283916129	5.868387547	0.084114027	5.159323511	0.134737635	0.87804405	0.013911019	0.014542673	0.466279237	0.070166602	0.070051789	0.878062309	0.012676236	0.013245087	5.86870176	0.084553203	0.812354031	0.030885704	0.032817952	-0.207819035	0.038032684	0.040052148	-0.212801316	0.104993306	5.679990587	0.122928738	0.937058114	0.138537337	0.060579044	182	185	0.417964606	0.055323324	0.998325479	0.905856769	0.119902516	0.904776903	0.132363658	0.998807906	NO
192	2884	190	1180	B	TATA.22	CIS	1	NAN	NAN	NAN	NAN	NAN	a	D09	9	D	1	3	1	1	25	18386	14621	4660	4231	0.26865392	58	5.313488526	5.900881422	0.079382808	5.235147009	0.122941486	0.88603048	0.013478758	0.013580044	0.56512874	0.054382001	0.054328486	0.885559699	0.012949137	0.012849487	5.900898602	0.079408837	0.831227874	0.033549948	0.033794056	-0.184851305	0.040286396	0.040301534	-0.154171704	0.101959554	5.712187428	0.18155835	0.963461891	0.135503585	0.062830264	172	185	0.444368383	0.057574544	1.002435194	0.971385321	0.12585744	0.983902398	0.129564898	1.0128858	NO
CTRL	1617	191	1182	B	WT	WT	1	NAN	NAN	NAN	NAN	NAN	x	D10	10	D	1	3	1	1	25	19217	15627	5741	4980	0.1011589	57	5.307640133	5.898962818	0.099280919	5.263607665	0.134622983	0.891351643	0.01341708	0.014015109	0.681630602	0.035552189	0.035537222	0.890672342	0.013273253	0.013489997	5.898786211	0.099409414	0.844747838	0.035508467	0.036568706	-0.168717113	0.042283099	0.043048663	-0.114190813	0.106006799	5.710075038	0.221539241	0.982375798	0.139550829	0.06734634	172	185	0.463282289	0.06209062	1.002064489	1.012730952	0.135729543	1.061078491	0.134023298	1.047739767	NO
34	2067	191	1182	B	EMS.MUTANT	2P07D07	1	2067	2P07D07	NAN	NAN	NAN	x	D11	11	D	1	3	1	1	25	16008	12869	4828	4219	0.280854518	57	5.323895322	5.900746629	0.089456397	5.35325631	0.135663089	0.906326452	0.01422477	0.014754505	0.661792548	0.04144118	0.041417481	0.906318677	0.01391745	0.014244607	5.900662189	0.089636239	0.889646686	0.041990578	0.043756787	-0.116930877	0.047337176	0.048832056	0.008163575	0.112235882	5.711951015	0.343893629	1.045187551	0.145779913	0.079509148	172	185	0.526094042	0.074253428	1.002393705	1.150036883	0.162317332	1.268931038	0.141140979	1.103382906	NO
39	2146	191	1182	B	EMS.MUTANT	2P15G08	1	2146	2P15G08	NAN	NAN	NAN	x	D12	12	D	1	3	1	1	25	13087	9554	2426	2146	-0.804827529	60	5.345864108	5.935614804	0.077380088	5.594118955	0.092536901	0.941780981	0.008357903	0.008749868	0.796829031	0.024420714	0.024415861	0.941556164	0.008291444	0.008572397	5.935648602	0.077775002	1.013336872	0.033286769	0.034335352	0.013248717	0.032937246	0.033881234	0.283720843	0.066858218	5.746937429	0.619450897	1.218225337	0.100402249	0.07213331	172	185	0.699131828	0.06687759	1.008533492	1.52829594	0.146193814	1.142883922	0.095658053	0.747815846	NO
CTRL	1617	191	1182	B	WT	WT	1	NAN	NAN	NAN	NAN	NAN	x	E01	1	E	1	3	1	1	26	19379	15808	6036	5178	0.005302335	57	5.304073679	5.905766747	0.119080294	5.277773046	0.140801147	0.891726741	0.012854174	0.013357775	0.713505793	0.030177444	0.030168289	0.891189741	0.012627926	0.01288017	5.905801237	0.118833106	0.846146415	0.034116426	0.035077614	-0.167062866	0.04044159	0.041234383	-0.110144757	0.101273773	5.716746566	0.209670941	0.976682086	0.131512413	0.062718258	172	185	0.457588578	0.057462538	1.00323528	1.000284549	0.125612596	0.981988308	0.125576863	0.981708963	NO
48	2504	191	1182	B	SINGLE.SITE	CYC8_G1010A	1	126	Y126	CYC8	NAN	YES	x	E03	3	E	1	3	1	1	26	9317	7547	2750	2277	0.779251626	56	5.267815229	5.86672909	0.107195954	5.156331041	0.1434739	0.877077114	0.013152973	0.014796085	0.626440114	0.042721761	0.042695799	0.875832452	0.012429268	0.014049383	5.866683425	0.107323636	0.806950808	0.029970354	0.033590516	-0.214492569	0.036994725	0.041526876	-0.230238807	0.109355292	5.677628755	0.089576892	0.922714674	0.139593932	0.059038811	172	185	0.403621165	0.053783091	0.996370471	0.882312267	0.117569356	0.919109524	0.133251413	1.04170548	NO
27	2012	191	1182	B	EMS.MUTANT	2P01C08	1	2012	2P01C08	NAN	NAN	NAN	x	E04	4	E	1	3	1	1	26	17686	14237	4355	3895	0.37297306	57	5.300310955	5.879910922	0.070980318	5.121352988	0.113203735	0.870461753	0.012443675	0.012991752	0.422372014	0.076206892	0.076059881	0.870186591	0.011548695	0.011917918	5.880075436	0.070802431	0.793684134	0.026685395	0.027759129	-0.231069713	0.033599215	0.034712022	-0.274389458	0.094450304	5.691020765	0.045426241	0.904448136	0.124688943	0.050457371	172	185	0.385354627	0.045201651	0.998720643	0.842381778	0.098810406	0.772459664	0.117298841	0.916994745	NO
CTRL	1617	191	1182	B	WT	WT	1	NAN	NAN	NAN	NAN	NAN	x	E05	5	E	1	3	1	1	26	18629	15047	4853	4170	0.135997441	57	5.293484428	5.880041748	0.082303384	5.245780318	0.121196417	0.891143177	0.013098217	0.01347884	0.647467308	0.04144118	0.041417481	0.890919319	0.012640937	0.012988805	5.88008783	0.082424114	0.845414733	0.03405793	0.03530899	-0.167927964	0.040404376	0.041534152	-0.112259457	0.102157591	5.691033159	0.207556242	0.975674652	0.13239623	0.06300637	172	185	0.456581143	0.05775065	0.998722818	0.998082307	0.126242406	0.986911908	0.126484965	0.988808138	NO
43	2182	191	1182	B	EMS.MUTANT	2P19F12	1	2182	2P19F12	NAN	NAN	NAN	x	E06	6	E	1	3	1	1	26	18366	15178	4976	4548	0.861271923	56	5.271359913	5.854961847	0.068468946	5.25637614	0.109653851	0.897378786	0.01185189	0.011877115	0.503851591	0.067212598	0.067111659	0.897274308	0.010781105	0.010982815	5.854763509	0.068353002	0.863025264	0.030580913	0.031511137	-0.147311313	0.035505441	0.036275379	-0.062563419	0.086749448	5.665708838	0.25725228	0.999922134	0.116988087	0.058510417	172	185	0.480828626	0.053254697	0.994278638	1.051087086	0.116414293	0.91007971	0.110756088	0.865846153	NO
90	3088	191	1182	B	SINGLE.SITE	RIM8_C436T	1	1480	1P06B05	RIM8	NAN	YES	x	E07	7	E	1	3	1	1	26	18931	15103	4932	4181	-0.098224577	57	5.286639115	5.878550518	0.113812544	5.220591821	0.144861596	0.887085048	0.014405768	0.014862087	0.696898013	0.032352709	0.032341428	0.886479515	0.013973168	0.014380168	5.878656754	0.113910887	0.833620546	0.036199087	0.037766326	-0.18197696	0.043449051	0.045019579	-0.146978739	0.113127577	5.689602083	0.17283696	0.959435543	0.143366216	0.065898764	172	185	0.440342034	0.060643044	0.998471678	0.96258376	0.132565154	1.036340584	0.137718045	1.076623799	NO
152	3268	191	1182	B	SINGLE.SITE	NAP1_G1034A	2	1523	1P16A09	NAP1	NAN	YES	x	E08	8	E	1	3	1	1	26	18485	14891	4362	3779	0.096173506	57	5.294723553	5.879958448	0.075828071	5.224760897	0.118063722	0.888127568	0.012484923	0.012840165	0.618097323	0.045923836	0.045891592	0.887810893	0.012199474	0.012319946	5.880084631	0.076026299	0.837114422	0.032074983	0.032627135	-0.177794513	0.038389745	0.038803405	-0.136567355	0.096721067	5.691029961	0.183248344	0.96424617	0.126959706	0.058968212	172	185	0.445152661	0.053712492	0.998722257	0.973099747	0.117415029	0.917903059	0.120660836	0.943277462	NO
76	2915	191	1182	B	SINGLE.SITE	ADE6_G1055A	1	1565	1P01D03	ADE6	NAN	YES	x	E10	10	E	1	3	1	1	26	12973	9833	3203	2851	-0.249436949	59	5.329784315	5.912373528	0.087524605	5.561810709	0.107556234	0.94055571	0.008757001	0.008986106	0.772725507	0.028386265	0.028378645	0.940478228	0.008622963	0.008696164	5.91227523	0.087548173	1.009026076	0.034304493	0.034734152	0.008985584	0.033990208	0.034322034	0.275291381	0.0682073	5.723220559	0.595107079	1.200946853	0.09844594	0.069026816	172	185	0.681853344	0.063771096	1.004371404	1.490525328	0.139403046	1.089796452	0.093526117	0.731149234	NO
80	2919	191	1182	B	SINGLE.SITE	ADE6_G3327A	1	1587	1P09E01	ADE6	NAN	YES	x	E11	11	E	1	3	1	1	26	12979	9827	3465	3144	0.010983386	60	5.358108424	5.939739837	0.085322532	5.591990115	0.116007821	0.941189645	0.008343832	0.008427591	0.641777259	0.050408333	0.050365703	0.941375773	0.007225007	0.007459774	5.939816411	0.085354959	1.01261293	0.029202927	0.029824811	0.01253405	0.028751471	0.029467607	0.282310181	0.058157219	5.750761741	0.60212588	1.205885499	0.088395859	0.06241661	172	185	0.686791991	0.05716089	1.009204623	1.501321165	0.124953195	0.976833379	0.083228824	0.650649176	NO
148	3260	191	1182	B	SINGLE.SITE	FTR1_G265A	2	2100	2P11C10	FTR1	NAN	YES	x	E12	12	E	1	3	1	1	26	19195	15910	4485	4050	0.378000316	56	5.280115096	5.861375776	0.073764277	5.095235624	0.112213113	0.868929606	0.014116415	0.014502487	0.639536031	0.039136473	0.03911651	0.868898252	0.013950375	0.014239091	5.861289546	0.073612965	0.790737992	0.031766263	0.032886054	-0.234788603	0.040121285	0.041213776	-0.284464273	0.113027656	5.672234876	0.035351425	0.900391669	0.143266295	0.057393838	172	185	0.381298161	0.052138118	0.995423896	0.833514378	0.113973461	0.890998275	0.136738447	1.068965694	NO
178	2007	191	1182	B	CHR2SNP.69593(T)	POLYMORPHISM	3	NAN	NAN	NAN	NAN	NAN	x	F01	1	F	1	3	1	1	26	18717	15115	5725	4873	-0.060335875	58	5.315850779	5.919223007	0.125962165	5.300610699	0.1470657	0.893678289	0.013465385	0.014019576	0.700660464	0.032608642	0.032597092	0.892988708	0.013265848	0.013414962	5.91926074	0.126362416	0.851053479	0.036327342	0.037078487	-0.16128031	0.042817094	0.043308729	-0.096076826	0.105555128	5.731290287	0.221319017	0.982269531	0.136111003	0.065671838	172	185	0.463176022	0.060416118	1.005787566	1.012498653	0.132069096	1.032462603	0.130438786	1.019717507	NO
5	103	190	1180	B	EMS.MUTANT	Y103	1	103	Y103	NAN	NAN	NAN	a	F02	2	F	1	3	1	1	26	16480	13673	3904	3494	0.402081879	56	5.268058971	5.849765728	0.069850249	5.055766194	0.138073075	0.86387179	0.018013313	0.018379969	0.289985187	0.098104203	0.097791275	0.864377451	0.017076572	0.017159824	5.850085309	0.070233241	0.780631622	0.037293342	0.03810925	-0.247651916	0.04783726	0.048372981	-0.319816948	0.135692806	5.662114857	-0.002421105	0.885541858	0.166248682	0.064132039	170	171	0.368069498	0.058960768	1.002646083	0.958148609	0.153485083	1.027679511	0.160189225	1.072567973	NO
CTRL	1617	191	1182	B	WT	WT	1	NAN	NAN	NAN	NAN	NAN	x	F03	3	F	1	3	1	1	26	19831	15678	4633	3826	-0.307232946	57	5.295756977	5.879303511	0.082930906	5.257018233	0.133329616	0.893997816	0.014770637	0.015296338	0.572008126	0.054766639	0.054711981	0.893890084	0.014469965	0.014559936	5.879525374	0.083117741	0.853538254	0.039897741	0.040484636	-0.158364917	0.046841048	0.047134085	-0.089028063	0.114442232	5.691554921	0.22836778	0.985682484	0.144998108	0.070454626	172	185	0.466588976	0.065198906	0.998814383	1.019959339	0.142524227	1.114196574	0.139735204	1.09239313	NO
160	R120	191	1182	B	RAP1.MUTANT	PLATE	1	NAN	NAN	RAP1	NAN	NAN	x	F04	4	F	1	3	1	1	26	19708	15374	6040	4436	-0.30899626	56	5.245955709	5.829791517	0.095421698	5.011595815	0.145686812	0.859067198	0.014898865	0.015542624	0.464985911	0.067597835	0.067495155	0.858546789	0.01351613	0.014187927	5.829948065	0.095077463	0.768113621	0.028419123	0.030212297	-0.263817613	0.036906384	0.038986015	-0.36541274	0.112593204	5.641977612	-0.048016897	0.868347806	0.14314908	0.052759831	182	185	0.349254298	0.047504111	0.991644249	0.756940577	0.102955896	0.776898772	0.136015824	1.026366924	NO
104	3176	191	1182	B	RAP1.MUTANT	F548	1	NAN	NAN	RAP1	NAN	NAN	x	F05	5	F	1	3	1	1	26	21687	17787	7005	6163	0.206505685	55	5.249631554	5.824953265	0.087227675	5.190429754	0.136691109	0.889848856	0.013292896	0.014011248	0.454933485	0.074664182	0.0745259	0.890175156	0.012181309	0.012503507	5.824902902	0.087763236	0.843409216	0.032673068	0.033988181	-0.170303011	0.038800071	0.039991648	-0.118078811	0.098910089	5.636932449	0.199317031	0.971769782	0.129465965	0.061106331	182	185	0.452676274	0.055850611	0.990757502	0.98108754	0.121045307	0.913400336	0.123378702	0.931007987	NO
134	3235	191	1182	B	SINGLE.SITE	ADE5_G1592A	2	1572	1P03E05	ADE5	NAN	YES	x	F06	6	F	1	3	1	1	26	12470	9639	3907	3609	0.600958651	59	5.331708598	5.914189725	0.080287395	5.539020867	0.101116983	0.936853871	0.007362174	0.007596992	0.732647075	0.034528279	0.034514568	0.936959087	0.006810174	0.007139431	5.914152849	0.080356028	0.995202916	0.026385857	0.027543035	-0.004808627	0.026483503	0.027706252	0.247771686	0.055595241	5.726182397	0.565167528	1.180265438	0.086151116	0.058624393	172	185	0.66117193	0.053368673	1.004891179	1.44531594	0.116663443	0.912027461	0.080718298	0.631022904	NO
25	1600	191	1182	B	EMS.MUTANT	1P12F03	1	1600	1P12F03	NAN	NAN	NAN	x	F08	8	F	1	3	1	1	26	12347	8915	3178	2930	0.112565391	60	5.363588109	5.951217513	0.078848436	5.593680298	0.100043013	0.939755433	0.007368593	0.00744776	0.749502049	0.031968817	0.031957933	0.939555165	0.006880411	0.007076981	5.951496558	0.079053693	1.005363404	0.02713968	0.027869433	0.005349073	0.027038018	0.027749252	0.268073019	0.055123551	5.763526105	0.585468862	1.194221338	0.085679427	0.059499149	172	185	0.67512783	0.054243429	1.011444649	1.475823413	0.118575653	0.926976341	0.08034542	0.628107897	NO
142	3251	191	1182	B	SINGLE.SITE	NAM7_G2462A	2	2058	2P06D08	NAM7	NAN	YES	x	F09	9	F	1	3	1	1	26	17995	14450	4401	3997	0.136074311	58	5.31715836	5.904433676	0.072662887	5.335066558	0.10686149	0.902956064	0.011823318	0.012534484	0.61440301	0.048870572	0.048831722	0.902698111	0.011731479	0.012053441	5.9045147	0.072530644	0.878763311	0.034604791	0.035702705	-0.129239688	0.039598828	0.040520522	-0.020149265	0.094207078	5.716544247	0.297246578	1.020330265	0.124762954	0.064945117	172	185	0.501236756	0.059689397	1.003199775	1.095699079	0.13048049	1.02004353	0.119084238	0.930952257	NO
60	2699	191	1182	B	SINGLE.SITE	CHD1_G1277A	1	54	Y54	CHD1	NAN	YES	x	F10	10	F	1	3	1	1	26	18699	15616	5479	4527	0.034902671	56	5.274400292	5.865276355	0.0986204	5.26043156	0.132434225	0.895904256	0.012860719	0.013555535	0.703144414	0.03286458	0.032852755	0.895348374	0.012558515	0.01311017	5.865287712	0.098628056	0.857595519	0.035190692	0.036929438	-0.153622714	0.041014229	0.04279224	-0.077624233	0.103208666	5.677317259	0.239771609	0.991255324	0.133764542	0.065741681	172	185	0.472161815	0.060485961	0.996315807	1.032141517	0.13222177	1.033656152	0.128104304	1.001467469	NO
CTRL	1617	191	1182	B	WT	WT	1	NAN	NAN	NAN	NAN	NAN	x	F11	11	F	1	3	1	1	26	18912	15371	4314	3898	0.573944163	56	5.290727991	5.86982524	0.069184403	5.229443772	0.102309704	0.891035158	0.011964171	0.012017979	0.602669135	0.04912685	0.049087385	0.890971342	0.01141289	0.011562922	5.869871492	0.069540909	0.845555373	0.030822749	0.031629837	-0.167761621	0.036579165	0.037135763	-0.111852634	0.091475675	5.681901039	0.205543209	0.974717628	0.122031551	0.05795711	172	185	0.45562412	0.05270139	0.997120217	0.995990261	0.115204768	0.900624135	0.115668569	0.904249941	NO
171	880	171	880	B	NULL	NULL	1	NAN	NAN	NAN	NAN	NAN	a	F12	12	F	1	3	1	1	26	19689	15966	4412	4215	0.66093519	56	5.268149588	5.851463825	0.062295765	2.831869774	0.212163351	0.484000069	0.03524582	0.037732204	-0.099116918	0.099653181	0.099325256	0.483361107	0.035246897	0.037446332	5.850250648	0.06251348	0.514053747	0.003958085	0.003918893	-0.665427452	0.007695702	0.007617756	-3.299366022	0.274594343	5.662280195	-2.981970179	0.519384839	0.305150219	0.005981757	170	171	0.001912479	0.000810486	1.002675361	0.004978513	0.002109835	0.01412668	0.423788257	2.837529882	NO
143	3253	191	1182	B	SINGLE.SITE	IRA2_G7496A	1	2157	2P17B12	IRA2	NAN	YES	x	G01	1	G	1	3	1	1	26	19320	16036	7514	6281	-0.578246793	56	5.257169488	5.810159233	0.1994899	5.212592402	0.287815778	0.895451642	0.020423607	0.019667378	0.493743121	0.069138987	0.069029135	0.893845046	0.0146542	0.015279444	5.810342918	0.199887155	0.853413684	0.040354231	0.042563744	-0.158510874	0.047232018	0.04950406	-0.089380261	0.120361853	5.616829128	0.224466034	0.983790318	0.150335501	0.072763607	172	185	0.46469681	0.067507887	0.985700709	1.015823081	0.147571638	1.153655192	0.145272972	1.135685153	NO
61	2700	191	1182	B	SINGLE.SITE	CIT2_C-385T	1	103	Y103	CIT2	NAN	YES	x	G02	2	G	1	3	1	1	26	18067	14570	5295	4039	-0.421219867	58	5.300083637	5.902490247	0.129863697	5.254683395	0.162145682	0.888747	0.014165192	0.015212416	0.689476598	0.033760395	0.033747577	0.888043396	0.013886756	0.014509212	5.902477603	0.130016115	0.837728309	0.03670302	0.038605112	-0.177061445	0.043742495	0.045768822	-0.134749181	0.114234513	5.708963814	0.179097113	0.962322069	0.144208161	0.066702028	172	185	0.443228561	0.061446308	1.00186948	0.96889368	0.134321081	1.050067707	0.138633457	1.083780118	NO
179	2008	191	1182	B	CHR2SNP.69593(PolyG_T)	POLYMORPHISM	2	NAN	NAN	NAN	NAN	NAN	x	G03	3	G	1	3	1	1	26	17897	14417	4535	3914	0.03939206	57	5.301830045	5.888743766	0.093213397	5.265606599	0.12740426	0.892550237	0.012812084	0.013497117	0.689222046	0.034528279	0.034514568	0.892035816	0.012471195	0.013064635	5.888817847	0.093019439	0.848445666	0.033916585	0.035969466	-0.164349231	0.040001779	0.042085782	-0.103528448	0.103163845	5.695304057	0.210317847	0.976990695	0.133137493	0.063534346	172	185	0.457897187	0.058278626	0.999472321	1.000959166	0.127396557	0.995934588	0.127274479	0.994980237	NO
CTRL	1617	191	1182	B	WT	WT	1	NAN	NAN	NAN	NAN	NAN	x	G04	4	G	1	3	1	1	26	19652	15524	5575	4186	-0.519555122	57	5.30918909	5.900373138	0.119213432	5.283757902	0.16004309	0.8939068	0.015029658	0.015825996	0.653166026	0.040800941	0.040778323	0.892776567	0.014844221	0.014900452	5.900372901	0.118998626	0.850471222	0.040517614	0.041144411	-0.161964704	0.047493486	0.048033353	-0.097735772	0.117324483	5.706859111	0.216110523	0.979763031	0.147298131	0.070700283	172	185	0.460669523	0.065444563	1.001500124	1.007019468	0.143061232	1.118394664	0.142064018	1.11059885	NO
105	3177	191	1182	B	RAP1.MUTANT	F548	1	NAN	NAN	RAP1	NAN	NAN	x	G06	6	G	1	3	1	1	26	20774	17043	6273	5594	0.26983743	55	5.256808157	5.831325126	0.083482234	5.204090124	0.128924064	0.89179006	0.013422324	0.013479447	0.521561321	0.063489641	0.063404539	0.891941593	0.012675366	0.012434156	5.831265882	0.083734209	0.848188857	0.034393994	0.034208805	-0.164651959	0.040536418	0.040063757	-0.104265272	0.098186421	5.637752093	0.209581023	0.976639206	0.128160069	0.06111403	182	185	0.457545697	0.05585831	0.990901564	0.991641066	0.121061993	0.913526247	0.122082472	0.921226721	NO
86	2996	191	1182	B	SINGLE.SITE	ADE6_G1055A	2	1565	1P01D03	ADE6	NAN	YES	x	G07	7	G	1	3	1	1	26	12627	9461	2603	2333	-0.724454911	60	5.342758965	5.93093172	0.08316587	5.587911794	0.103149461	0.942251922	0.008847225	0.009107589	0.793621209	0.025060264	0.02505502	0.942073487	0.008797014	0.008906006	5.931023526	0.0831732	1.015418647	0.035578593	0.035773251	0.015300987	0.035088712	0.035248828	0.287766308	0.069376882	5.737509737	0.601612603	1.205523165	0.09935053	0.070115742	172	185	0.686429657	0.064860022	1.006879021	1.500529107	0.141783429	1.108405317	0.094488956	0.738676319	NO
CTRL	1617	191	1182	B	WT	WT	1	NAN	NAN	NAN	NAN	NAN	x	G08	8	G	1	3	1	1	26	18182	14550	5146	4551	0.219185197	58	5.304176041	5.894792196	0.092971325	5.263306969	0.129599793	0.891573497	0.012953095	0.013396206	0.662381498	0.038880421	0.038860847	0.89113624	0.012563043	0.012838796	5.894561405	0.093295196	0.846001535	0.034059718	0.035199096	-0.167234105	0.040171203	0.0412662	-0.110563134	0.101667035	5.701047615	0.20328316	0.973645463	0.131640683	0.062379687	172	185	0.454551955	0.057123967	1.000480261	0.993646518	0.124872482	0.9762024	0.12567093	0.982444342	NO
190	1180	190	1180	B	GFP.MATA	GFP.MATA	1	NAN	NAN	NAN	NAN	NAN	a	G09	9	G	1	3	1	1	26	19381	14710	4992	4316	0.258914996	57	5.302669597	5.901187961	0.087494871	5.109203819	0.155763476	0.86430131	0.019966509	0.019202272	0.55699984	0.05207451	0.052027515	0.863588759	0.019392403	0.018613258	5.901540558	0.088179605	0.778904793	0.042425638	0.040998876	-0.249866458	0.054657322	0.052178941	-0.32598452	0.14688482	5.708026769	-0.012138225	0.881811538	0.176858468	0.067565128	172	185	0.362718029	0.062309408	1.001705037	0.792898377	0.13620781	1.064817393	0.1717847	1.342943086	NO
169	R65	191	1182	B	RAP1.MUTANT	PLATE	1	NAN	NAN	RAP1	NAN	NAN	x	G10	10	G	1	3	1	1	26	18726	15039	6208	4617	-0.424199066	55	5.224506181	5.807133018	0.124573238	4.932732438	0.209796827	0.84707842	0.020234026	0.021010921	0.426927834	0.072350777	0.072224929	0.846998093	0.018065739	0.018869629	5.807458489	0.125620472	0.744942432	0.034345246	0.037761934	-0.294448335	0.046186223	0.049629506	-0.455723587	0.154029592	5.613944699	-0.141877292	0.835327957	0.18400324	0.061741511	182	185	0.316234448	0.056485791	0.986717134	0.685376493	0.122421936	0.923788291	0.178619981	1.347855232	NO
28	2013	191	1182	B	EMS.MUTANT	2P01D04	1	2013	2P01D04	NAN	NAN	NAN	x	G11	11	G	1	3	1	1	26	21535	18571	6606	5784	0.54962068	54	5.217259399	5.795918581	0.081011751	5.155194793	0.117203075	0.888670469	0.012312038	0.012659129	0.563072486	0.056177115	0.05611813	0.888264231	0.011495813	0.011886102	5.796059814	0.081192364	0.838312424	0.03029622	0.032043001	-0.176364428	0.036128956	0.037840927	-0.133022248	0.094653289	5.602546024	0.180824047	0.963121535	0.124626937	0.057744565	172	185	0.444028027	0.052488845	0.983194158	0.970641305	0.114740148	0.896991918	0.118210658	0.924122961	NO
CTRL	1617	191	1182	B	WT	WT	1	NAN	NAN	NAN	NAN	NAN	x	G12	12	G	1	3	1	1	26	19259	15293	4286	3720	-0.119337664	57	5.309572234	5.894771998	0.078820885	5.275182314	0.115164048	0.893961242	0.012473028	0.013068586	0.601348157	0.049639424	0.049598712	0.893870222	0.012269252	0.012492246	5.895126156	0.078851839	0.853483313	0.033830699	0.034706763	-0.158429288	0.039575596	0.040471126	-0.089183383	0.098124544	5.701612367	0.224662912	0.983885618	0.128098192	0.062012776	172	185	0.46479211	0.056757056	1.00057937	1.016031407	0.124070418	0.969932186	0.122112778	0.954628154	NO
CTRL	1617	191	1182	B	WT	WT	1	NAN	NAN	NAN	NAN	NAN	x	H02	2	H	1	3	1	1	26	18953	15094	5369	4492	-0.109926617	58	5.307775103	5.911636933	0.124649285	5.293667448	0.156263216	0.893708842	0.013609086	0.014565299	0.693373086	0.033888373	0.033875409	0.89290897	0.013085079	0.013895797	5.911627233	0.124638899	0.850834511	0.035918675	0.03827024	-0.161537634	0.042192311	0.044747292	-0.09670038	0.109015769	5.715066787	0.217528147	0.980443946	0.136752244	0.065731576	172	185	0.461350438	0.060475856	1.002940494	1.008507942	0.132199682	1.033483475	0.131084423	1.024764835	NO
31	2038	191	1182	B	EMS.MUTANT	2P04A04	1	2038	2P04A04	NAN	NAN	NAN	x	H03	3	H	1	3	1	1	26	13719	10244	3114	2877	-0.447255437	60	5.367294836	5.943465331	0.08536676	5.606414688	0.112529488	0.943519967	0.008185052	0.008339795	0.652297831	0.04899871	0.048959553	0.943628523	0.00694794	0.00746339	5.94361165	0.085667209	1.021727265	0.028394677	0.030327673	0.021494592	0.027762577	0.029717518	0.299926693	0.058105102	5.747051204	0.61415522	1.21443075	0.085841577	0.061346561	172	185	0.695337241	0.056090841	1.008553459	1.520001007	0.122614078	0.95854711	0.080667103	0.630622681	NO
100	3161	191	1182	B	SINGLE.SITE	FTR1_G853A	1	2200	2P01A08	FTR1	NAN	YES	x	H04	4	H	1	3	1	1	26	19826	15922	5587	4685	-0.101545156	57	5.290329301	5.880782162	0.11026122	5.178329337	0.155743176	0.879076122	0.015699408	0.016068585	0.620307108	0.044002482	0.043974116	0.878278954	0.015163982	0.015262268	5.880751774	0.110452725	0.812884027	0.036986769	0.037490605	-0.207166827	0.045422892	0.045866953	-0.211107152	0.119739327	5.684191328	0.103121375	0.928482046	0.147475802	0.063222858	172	185	0.409388538	0.057967138	0.997522141	0.894919691	0.126715646	0.990611503	0.141594432	1.10692782	NO
170	629	170	629	B	WT	WT	1	NAN	NAN	NAN	NAN	NAN	a	H05	5	H	1	3	1	1	26	18313	15342	4227	3877	0.648962313	56	5.270009857	5.853626432	0.057639362	5.080792382	0.107897031	0.867906874	0.014278326	0.014778953	0.283818657	0.099782284	0.099453088	0.8684295	0.013556992	0.013771727	5.853606952	0.057948878	0.789673405	0.030575671	0.03144588	-0.23613583	0.038855214	0.039579914	-0.288129913	0.108474754	5.657046506	0.026098614	0.896702001	0.13621123	0.054064938	170	171	0.379229641	0.048893666	1.001748581	0.987200394	0.127278676	0.852211077	0.128928916	0.863260471	NO
CTRL	1617	191	1182	B	WT	WT	1	NAN	NAN	NAN	NAN	NAN	x	H06	6	H	1	3	1	1	26	19220	14917	5145	3681	-0.637648938	58	5.313863296	5.906449797	0.126364658	5.281135676	0.15880675	0.892520922	0.014300131	0.015445151	0.657582273	0.039776627	0.039755669	0.891765186	0.013693219	0.014491489	5.906578977	0.126415057	0.847708562	0.037137485	0.039381864	-0.165218379	0.044012128	0.046286715	-0.105644771	0.113190218	5.710018532	0.208583756	0.976163889	0.140926694	0.0671349	172	185	0.457070381	0.06187918	1.002054573	0.999151776	0.135267336	1.057465146	0.13538217	1.058362875	NO
165	R38	191	1182	B	RAP1.MUTANT	PLATE	1	NAN	NAN	RAP1	NAN	NAN	x	H07	7	H	1	3	1	1	26	18656	14332	5885	3387	-0.652907754	56	5.259672422	5.853421367	0.110456806	5.037346804	0.164109861	0.859014607	0.015777731	0.017126679	0.505409991	0.060409903	0.060336578	0.858371267	0.014517068	0.015584618	5.853422329	0.110337393	0.767745566	0.030499022	0.032973651	-0.264296895	0.039708207	0.042608492	-0.366785327	0.123052821	5.656861883	-0.0525568	0.866678347	0.150789297	0.055324016	182	185	0.347584838	0.050068296	0.994260336	0.753322349	0.108513267	0.818834341	0.14404626	1.086964089	NO
2	89	190	1180	B	EMS.MUTANT	Y89	1	89	Y89	NAN	NAN	NAN	a	H08	8	H	1	3	1	1	26	18360	14910	4889	4383	0.415627153	56	5.273442232	5.839201419	0.087544686	5.213913356	0.153222577	0.89232204	0.015302367	0.015712965	0.297608831	0.101848381	0.101498395	0.892401692	0.011849592	0.013209973	5.839490141	0.088674931	0.849444676	0.032334886	0.036698174	-0.163172466	0.03809273	0.042756859	-0.100667292	0.104953129	5.642929696	0.213561235	0.97854098	0.132689605	0.063526317	170	171	0.46106862	0.058355045	0.999248779	1.200241421	0.151908283	1.017121841	0.126564773	0.847431044	NO
163	R238	191	1182	B	RAP1.MUTANT	PLATE	1	NAN	NAN	RAP1	NAN	NAN	x	H09	9	H	1	3	1	1	26	18646	14714	5785	4082	-0.399992431	56	5.256395387	5.842494411	0.120078826	5.02504562	0.199913556	0.858101396	0.01980372	0.0204339	0.400842066	0.078264402	0.078105188	0.857908716	0.017365077	0.01790115	5.842488163	0.120799988	0.766778052	0.036322138	0.038194812	-0.265557891	0.047355705	0.049158249	-0.370402478	0.143053938	5.645927717	-0.056173952	0.865353625	0.170790414	0.062436099	182	185	0.346260116	0.057180379	0.992338527	0.750451273	0.123927321	0.935147832	0.165137065	1.246113992	NO
CTRL	1617	191	1182	B	WT	WT	1	NAN	NAN	NAN	NAN	NAN	x	H10	10	H	1	3	1	1	26	19681	15968	5833	4732	-0.270355027	58	5.30558307	5.903190677	0.116631983	5.280848012	0.151955263	0.892615983	0.013801215	0.01445252	0.662341687	0.039008446	0.038988678	0.89184331	0.01329033	0.013648301	5.903251659	0.11676069	0.847921185	0.036272798	0.037295864	-0.164967589	0.04277884	0.043760415	-0.105033842	0.10712923	5.706691213	0.209194685	0.976455014	0.134865706	0.064286819	172	185	0.457361505	0.059031099	1.00147066	0.999788171	0.129041456	1.008793743	0.129068796	1.00900748	NO
125	3221	191	1182	B	SINGLE.SITE	ADE5_G713A	1	1611	1P15H09	ADE5	NAN	YES	x	H12	12	H	1	3	1	1	26	13311	9513	2086	1923	-0.792868559	60	5.347548984	5.937216891	0.067564407	5.584773211	0.082513849	0.940231128	0.008120465	0.008448471	0.83624233	0.017514738	0.017512947	0.940083087	0.008188706	0.008373184	5.937161048	0.06757938	1.007454937	0.032323582	0.0332532	0.007427286	0.032170478	0.032959348	0.272201372	0.06550125	5.740600602	0.586429899	1.194889041	0.093237725	0.064810183	172	185	0.675795532	0.059554463	1.007421439	1.477283006	0.130185525	1.017737612	0.088124973	0.688925282	NO
58	2691	191	1182	B	EXTRA.MUTATION	NAR1_G536A_G624T	1	1513	1P12H01	NAR1	NAN	YES	x	A03	3	A	2	3	1	1	27	20386	16012	6302	4943	-0.274458226	57	5.308397602	5.896264349	0.141686471	5.244737155	0.202595379	0.888098656	0.020054012	0.02048835	0.633934504	0.043105963	0.043079294	0.887491474	0.019443469	0.019601779	5.896388084	0.141627405	0.836272864	0.051188638	0.052572999	-0.178800327	0.061247775	0.061921881	-0.139065218	0.156239089	5.671832583	0.116221338	0.934134944	0.148097076	0.064326375	172	185	0.415041436	0.059070655	0.995353298	0.907276876	0.129127925	1.009469726	0.142324718	1.112636895	NO
149	3263	191	1182	B	SINGLE.SITE	NAM7_G2463	1	2142	2P15E04	NAM7	NAN	YES	x	A04	4	A	2	3	1	1	27	19659	15402	6278	4533	-0.64939057	59	5.357389292	5.94812285	0.142164648	5.418573055	0.180825156	0.907694616	0.016900474	0.018933953	0.579647955	0.055151292	0.055095477	0.906585895	0.016463531	0.017201208	5.948498887	0.142144963	0.890462217	0.050020842	0.05250511	-0.116014606	0.056328825	0.058631532	0.010253221	0.134394144	5.723943387	0.265539777	1.004084265	0.126252131	0.063669214	172	185	0.484990757	0.058413494	1.004498254	1.060185469	0.127691376	0.998239369	0.120442489	0.941570507	NO
CTRL	1617	191	1182	B	WT	WT	1	NAN	NAN	NAN	NAN	NAN	x	A05	5	A	2	3	1	1	27	20162	16151	6454	5003	-0.365605334	58	5.315061051	5.917040508	0.139877926	5.327818532	0.182225281	0.899024129	0.017061016	0.018094003	0.656845661	0.040928986	0.040906154	0.898152227	0.016826036	0.017164356	5.916974859	0.139688503	0.865527627	0.048296952	0.049151831	-0.144415984	0.055772518	0.056445135	-0.055698091	0.134388085	5.692419358	0.199588465	0.971897913	0.126246072	0.059602758	172	185	0.452804404	0.054347038	0.998966083	0.989826388	0.118802139	0.928746923	0.120023209	0.938292749	NO
177	2006	191	1182	B	CHR2SNP.69593(PolyG_T)	POLYMORPHISM	1	NAN	NAN	NAN	NAN	NAN	x	A07	7	A	2	3	1	1	27	19674	15706	6423	5089	-0.318678717	58	5.313775263	5.917650425	0.145251743	5.334897872	0.183650882	0.89997382	0.016816297	0.01791503	0.6759537	0.037856261	0.037838193	0.89911906	0.016139932	0.017103191	5.917808755	0.145600225	0.868303376	0.046668597	0.049506643	-0.141214114	0.053490053	0.056584156	-0.048137454	0.134338657	5.693253254	0.207149102	0.975480936	0.126196644	0.060031588	172	185	0.456387428	0.054775868	0.999112424	0.997658847	0.119739558	0.936075279	0.120020544	0.938271917	NO
109	3187	191	1182	B	SINGLE.SITE	DSE3_G249A	2	2182	2P19F12	DSE3	C	NO	x	A08	8	A	2	3	1	1	27	15030	12454	4256	3682	0.521262697	56	5.231515919	5.830646719	0.096784875	5.228569728	0.13017089	0.895692026	0.014122734	0.014262781	0.733911386	0.027746603	0.027739486	0.895451688	0.014080068	0.014022266	5.830890704	0.096803949	0.857884719	0.039283421	0.039692301	-0.153285548	0.045706769	0.04589742	-0.076816315	0.1108406	5.606335203	0.178470241	0.962032207	0.102698587	0.047472425	172	185	0.442938698	0.042216705	0.983859123	0.968260044	0.092285341	0.721449353	0.095310492	0.745098755	NO
CTRL	1617	191	1182	B	WT	WT	1	NAN	NAN	NAN	NAN	NAN	x	A09	9	A	2	3	1	1	27	19455	15453	5753	4454	-0.458360423	58	5.320428897	5.927340843	0.153667279	5.345311964	0.194098059	0.899539171	0.017233622	0.017960974	0.663769547	0.039776627	0.039755669	0.898112141	0.016556338	0.01701508	5.927444494	0.153376121	0.865412995	0.047293781	0.049404285	-0.144548436	0.054629596	0.056400797	-0.056011562	0.135120681	5.702888994	0.199274994	0.971749941	0.126978668	0.059929838	172	185	0.452656433	0.054674118	1.000803406	0.989502924	0.119517135	0.934336467	0.120785024	0.944248313	NO
97	3104	191	1182	B	RAP1.MUTANT	P589.SMALL	1	NAN	NAN	RAP1	NAN	NAN	x	A10	10	A	2	3	1	1	27	20667	16617	5966	4443	-0.540250308	58	5.317036512	5.922297698	0.156032241	5.333775642	0.205375334	0.898861663	0.019273412	0.020029149	0.59122002	0.051946332	0.051899683	0.897537555	0.017650928	0.018550656	5.922629832	0.156364544	0.863773805	0.050209958	0.05309384	-0.146444344	0.058043739	0.060923192	-0.060504824	0.145865552	5.698074331	0.194781732	0.969634024	0.137723539	0.064709659	182	185	0.450540515	0.059453939	1.001503911	0.9764587	0.128854818	0.972330423	0.131961361	0.995772195	NO
70	2802	191	1182	B	SINGLE.SITE	BSC5_G583A	1	333	Y333	BSC5	NAN	YES	x	A11	11	A	2	3	1	1	27	20762	16383	6358	4450	-0.624903331	57	5.312514149	5.911140213	0.16335851	5.329041754	0.203752511	0.899817603	0.018228057	0.019303955	0.668476424	0.039136473	0.03911651	0.898645013	0.017363746	0.018352525	5.911487268	0.164033727	0.866939778	0.04975219	0.052655372	-0.142785765	0.057624804	0.060353413	-0.051844505	0.14341354	5.686931767	0.203442051	0.973720761	0.135271527	0.064110397	172	185	0.454627253	0.058854677	0.998003063	0.99381112	0.128655798	1.005778827	0.129456992	1.012042235	NO
40	2154	191	1182	B	EMS.MUTANT	2P16H09	1	2154	2P16H09	NAN	NAN	NAN	x	A12	12	A	2	3	1	1	27	19883	15591	6036	4362	-0.541358981	57	5.313042008	5.903629801	0.163896904	5.159991055	0.234457014	0.873453586	0.02228416	0.023288249	0.565268236	0.052202689	0.052155347	0.872211281	0.020401926	0.021841163	5.903619327	0.164439507	0.798374541	0.04732423	0.051700021	-0.225177442	0.059198077	0.063831696	-0.258556376	0.173145821	5.679063826	-0.00326982	0.885214597	0.165003808	0.063597818	172	185	0.366121088	0.058342098	0.996622313	0.800337433	0.127535305	0.997019267	0.159351918	1.245748637	NO
57	2690	191	1182	B	SINGLE.SITE	NAR1_G536A	1	1513	1P12H01	NAR1	NAN	YES	x	B01	1	B	2	3	1	1	27	19549	15164	5839	4443	-0.409961848	58	5.30920652	5.909040667	0.155459064	5.247646809	0.207080823	0.886680408	0.01873448	0.01955228	0.628938387	0.043618251	0.043590621	0.885887718	0.017853173	0.018473154	5.909465175	0.155834513	0.832079162	0.04636629	0.048599704	-0.183827697	0.055744173	0.057725484	-0.15160659	0.146253819	5.690774589	0.107737957	0.930465749	0.144318121	0.062155445	172	185	0.411372241	0.056899725	0.998677442	0.899256049	0.12438229	0.972370277	0.138316879	1.081305239	NO
CTRL	1617	191	1182	B	WT	WT	1	NAN	NAN	NAN	NAN	NAN	x	B03	3	B	2	3	1	1	27	19788	15653	5910	4901	-0.197410465	58	5.32214838	5.92610877	0.149531054	5.335993167	0.180024427	0.898229224	0.016564462	0.01723823	0.687543084	0.035552189	0.035537222	0.89739064	0.016277606	0.016515029	5.926128952	0.149921277	0.863355863	0.046386733	0.047372402	-0.146928318	0.053741967	0.054381389	-0.061653703	0.130296562	5.707438366	0.197690843	0.971002865	0.128360865	0.060486295	172	185	0.451909357	0.055230575	1.001601778	0.987869822	0.120733545	0.943845867	0.122216047	0.955435469	NO
78	2917	191	1182	B	SINGLE.SITE	ADE6_G2801A	1	2021	2P02B11	ADE6	NAN	YES	x	B04	4	B	2	3	1	1	27	21863	17152	7509	7232	1.384051891	59	5.368179467	5.954565938	0.067656659	5.498214723	0.119710848	0.922990414	0.012231227	0.012368976	0.314989319	0.102106703	0.101754059	0.923089667	0.010268923	0.010585405	5.954526524	0.068167223	0.944281472	0.035832986	0.036986164	-0.057330988	0.03783929	0.038986586	0.139312775	0.083208598	5.735835938	0.398657322	1.075888952	0.081272901	0.046821869	172	185	0.556795443	0.041566149	1.006585285	1.217149872	0.090863231	0.710331871	0.074652459	0.583602634	NO
16	1523	191	1182	B	EMS.MUTANT	1P16A09	1	1523	1P16A09	NAN	NAN	NAN	x	B05	5	B	2	3	1	1	27	18151	15151	5632	5157	0.838630734	57	5.297497616	5.875581526	0.077592745	5.31033001	0.152337204	0.903333147	0.019465321	0.018514013	0.463882377	0.074792728	0.074653732	0.903804372	0.018767382	0.017693113	5.875681799	0.077958033	0.882056087	0.055906123	0.05371433	-0.125499635	0.063689511	0.060167608	-0.011498299	0.140512676	5.656991213	0.247846247	0.995239857	0.138576978	0.068659028	172	185	0.476146348	0.063403308	0.992748777	1.04085167	0.138599067	1.083511266	0.133159287	1.040985279	NO
122	3209	191	1182	B	SINGLE.SITE	ADE5_G479A	1	2146	2P15G08	ADE5	NAN	YES	x	B06	6	B	2	3	1	1	27	13291	10096	3415	2966	-0.273285708	60	5.34183633	5.934163255	0.07433104	5.595066675	0.095311942	0.942520777	0.008608779	0.008840405	0.777867905	0.027746603	0.027739486	0.942542972	0.008465266	0.008634052	5.93420675	0.0743244	1.017315221	0.034257957	0.034746243	0.017167021	0.033621342	0.034204457	0.291437683	0.067138212	5.715516164	0.550782229	1.170546555	0.065202514	0.043735524	172	185	0.651453046	0.038479804	1.003019356	1.424070548	0.084116508	0.657588732	0.059067655	0.461766963	NO
CTRL	1617	191	1182	B	WT	WT	1	NAN	NAN	NAN	NAN	NAN	x	B07	7	B	2	3	1	1	27	19108	15130	5796	4836	-0.093278105	58	5.31406767	5.926396729	0.141909515	5.350719863	0.17677071	0.901109034	0.016630591	0.0169465	0.694205267	0.034912237	0.034898063	0.899910113	0.015855868	0.016281	5.926373357	0.141601078	0.870590127	0.04566541	0.047698184	-0.13858399	0.052500465	0.054272977	-0.041951417	0.12863312	5.707682771	0.217393129	0.980379053	0.126697423	0.060890386	172	185	0.461285544	0.055634666	1.001644669	1.008366085	0.121616883	0.950751447	0.120607868	0.942863372	NO
145	3256	191	1182	B	SINGLE.SITE	MRN1_G1664A	1	2175	2P18H11	MRN1	NAN	YES	x	B08	8	B	2	3	1	1	27	18414	14593	5689	4538	-0.220449266	58	5.296801374	5.914400546	0.154576401	5.259612983	0.184533452	0.887928117	0.017427748	0.018571845	0.667816592	0.037216202	0.037199034	0.886764981	0.016715759	0.017770634	5.914653301	0.154832218	0.834366623	0.043837604	0.047047828	-0.181082378	0.052515205	0.05576071	-0.144746387	0.140615704	5.695962715	0.114598159	0.933430483	0.138680007	0.06013835	172	185	0.414336975	0.05488263	0.999587909	0.905736932	0.11997294	0.93789977	0.132458925	1.035510132	NO
19	1575	191	1182	B	EMS.MUTANT	1P04G01	1	1575	1P04G01	NAN	NAN	NAN	x	B09	9	B	2	3	1	1	27	18900	14257	5717	3397	-1.030308073	59	5.359822406	5.944340022	0.19365765	5.43902147	0.239212931	0.912012213	0.019649653	0.021620872	0.606273174	0.051433639	0.051388356	0.911075286	0.018428804	0.019770251	5.944124758	0.193980405	0.904421441	0.058486518	0.062446694	-0.100459832	0.064554785	0.068553178	0.045360271	0.154326826	5.725434172	0.304704817	1.024227151	0.152391129	0.079920762	172	185	0.505133643	0.074665042	1.004759873	1.104217637	0.163217116	1.275965185	0.147812451	1.155537769	NO
191	1182	191	1182	B	GFP.MATALPHA	GFP.MATALPHA	1	NAN	NAN	NAN	NAN	NAN	x	B10	10	B	2	3	1	1	27	20682	15873	6160	4641	-0.283477238	58	5.314128817	5.936971923	0.1544881	5.128017801	0.216077155	0.861095712	0.021843794	0.021966073	0.480349378	0.064131402	0.064043698	0.858870384	0.019509808	0.020044151	5.936690728	0.155295913	0.768793495	0.040903839	0.042603773	-0.262932882	0.053306201	0.054818732	-0.362882234	0.158371672	5.718000142	-0.103537688	0.848442445	0.156435974	0.054543009	172	185	0.329348936	0.049287289	1.00345527	0.719953837	0.107741574	0.842279911	0.14965067	1.169908218	NO
CTRL	1617	191	1182	B	WT	WT	1	NAN	NAN	NAN	NAN	NAN	x	B11	11	B	2	3	1	1	27	20263	16115	6303	5004	-0.369315599	58	5.3141494	5.924274633	0.154216451	5.349131766	0.198620183	0.901347529	0.017898391	0.018874071	0.645217246	0.043234033	0.043207126	0.900246291	0.016781409	0.017811665	5.924327989	0.154408836	0.871566233	0.048510104	0.051865113	-0.137463418	0.055878016	0.059090669	-0.0393225	0.139503325	5.705637403	0.220022046	0.981644164	0.137567627	0.066288611	172	185	0.462550656	0.061032891	1.001285726	1.011131608	0.133417355	1.043002746	0.131948555	1.031520267	NO
170	629	170	629	B	WT	WT	1	NAN	NAN	NAN	NAN	NAN	a	B12	12	B	2	3	1	1	27	19519	16246	6252	5475	0.262962963	56	5.278461021	5.878398843	0.092298644	5.179879112	0.168977584	0.879436278	0.020494902	0.020869951	0.546189436	0.05669007	0.056629457	0.878823911	0.020314426	0.020010612	5.878702058	0.09263324	0.814221178	0.049710623	0.049579552	-0.205523232	0.061299489	0.060282655	-0.206845588	0.157676213	5.660011472	0.052498958	0.907320369	0.155740516	0.063470209	170	171	0.389848009	0.058298937	1.002273617	1.014841843	0.151762224	1.016143883	0.149542734	1.001282998	NO
186	1177	190	1180	B	DELETION	CIS	1	NAN	NAN	NAN	NAN	NAN	a	C01	1	C	2	3	1	1	27	21084	16225	6094	4348	-0.846663172	58	5.350643007	5.919836659	0.198396149	5.357749054	0.239302952	0.902797532	0.018364204	0.019168829	0.616525851	0.048358037	0.048320395	0.901676861	0.016337082	0.017234314	5.920384035	0.197858014	0.875748755	0.048255572	0.051103327	-0.132676039	0.054984801	0.05781366	-0.028135441	0.135925184	5.699773167	0.225849821	0.984460546	0.131418194	0.063695556	172	185	0.465367038	0.058439836	1.000256608	1.017288193	0.127748961	0.998689544	0.125577945	0.981717423	NO
144	3254	191	1182	B	SINGLE.SITE	IRA2_G7496A	2	2157	2P17B12	IRA2	NAN	YES	x	C02	2	C	2	3	1	1	27	22144	18233	8096	6605	-0.265818336	55	5.228424498	5.800231662	0.159354914	5.117533119	0.248363608	0.883402689	0.023311674	0.021232362	0.519614501	0.062719596	0.062637549	0.882936658	0.018704247	0.018883274	5.800208608	0.159389236	0.824498452	0.047824853	0.047562214	-0.192980014	0.057977709	0.057513362	-0.174683888	0.146473143	5.579597741	0.079301374	0.918391075	0.141966154	0.059428296	172	185	0.399297567	0.054172576	0.97916695	0.872860919	0.118420767	0.925765506	0.135669686	1.060610558	NO
CTRL	1617	191	1182	B	WT	WT	1	NAN	NAN	NAN	NAN	NAN	x	C04	4	C	2	3	1	1	27	20121	15599	6152	4412	-0.513948582	58	5.311593997	5.909959109	0.144772186	5.341921966	0.194095462	0.902306017	0.01885949	0.019888553	0.651335857	0.042465634	0.042440135	0.9013147	0.017970228	0.018921004	5.910027146	0.145059256	0.874685489	0.052456929	0.055327361	-0.1338909	0.059918227	0.062871609	-0.030967534	0.147577679	5.689416279	0.223017728	0.983089834	0.14307069	0.06914716	172	185	0.463996325	0.06389144	0.998439071	1.014291829	0.139666119	1.091853047	0.13769816	1.076468346	NO
170	629	190	1180	B	WT	WT	1	NAN	NAN	NAN	NAN	NAN	a	C05	5	C	2	3	1	1	27	19529	16377	6250	5517	0.52595815	56	5.265805531	5.856002849	0.077043306	5.128486507	0.160367899	0.875522625	0.020259188	0.020823291	0.301779913	0.097975142	0.097663443	0.87512073	0.019075629	0.01934665	5.856714317	0.077577849	0.805245958	0.045333048	0.046403352	-0.21660751	0.056541443	0.057137209	-0.235804474	0.15191114	5.63610345	0.018180788	0.893571668	0.14740415	0.058046206	170	171	0.376099308	0.052874934	0.998039989	0.979051595	0.137642606	0.921604127	0.140587694	0.94132335	NO
47	2479	191	1182	B	SINGLE.SITE	ECM23_G130A	1	123	Y123	ECM23	NAN	YES	x	C06	6	C	2	3	1	1	27	19013	15371	6117	5209	0.035620544	58	5.316366817	5.920829003	0.127059354	5.338161551	0.168733221	0.899811171	0.016242877	0.016870894	0.677186616	0.037600234	0.037582529	0.898938263	0.0158005	0.016168829	5.921046031	0.127570068	0.867782716	0.04521111	0.046777789	-0.141813923	0.052318381	0.053514675	-0.049551288	0.12711337	5.700435163	0.204433974	0.974191105	0.12260638	0.058165562	172	185	0.455097597	0.052909842	1.000372782	0.994839287	0.115660442	0.904186407	0.116260429	0.90887686	NO
154	3272	191	1182	B	OFF.TARGET	TUP1_T2098del	2	94	Y94	TUP1	NAN	YES	x	C07	7	C	2	3	1	1	27	18565	14951	5721	4705	-0.316775537	58	5.321764492	5.9246209	0.142825744	5.368002222	0.184788382	0.904293893	0.016488884	0.01682042	0.626140675	0.046948695	0.046914246	0.903440401	0.015118837	0.015399705	5.925087696	0.143479565	0.880969584	0.045116819	0.046102654	-0.126732178	0.051209803	0.052000406	-0.014344556	0.120944851	5.704476829	0.239640706	0.991190993	0.116437861	0.057218592	172	185	0.472097484	0.051962872	1.001082056	1.03200089	0.113590374	0.888003458	0.110068097	0.860467725	NO
CTRL	1617	191	1182	B	WT	WT	1	NAN	NAN	NAN	NAN	NAN	x	C08	8	C	2	3	1	1	27	19634	15341	6000	4847	-0.255358208	58	5.320898323	5.925038121	0.148386591	5.348700028	0.193141549	0.901306011	0.017196169	0.018553142	0.639830746	0.044130562	0.044101948	0.900327256	0.016825557	0.017484265	5.925185698	0.148639648	0.8718017	0.048959498	0.051351761	-0.137193289	0.056287318	0.058311282	-0.038689356	0.138035122	5.704574831	0.215295906	0.97937219	0.133528132	0.064038759	172	185	0.460278681	0.058783039	1.001099254	1.006165092	0.128499199	1.0045546	0.127711844	0.998399376	NO
164	R252	191	1182	B	RAP1.MUTANT	PLATE	1	NAN	NAN	RAP1	NAN	NAN	x	C09	9	C	2	3	1	1	27	17959	14668	7196	3701	-0.640846574	56	5.175618514	5.805848698	0.159402979	5.205945606	0.217457269	0.894573461	0.016961656	0.019366215	0.582561495	0.053740974	0.053689328	0.893869601	0.014305932	0.017452737	5.806033954	0.159695894	0.853481594	0.039293666	0.048733719	-0.158431302	0.04619184	0.056442989	-0.089188243	0.137782863	5.585423087	0.164797019	0.955754773	0.133275874	0.060770147	182	185	0.436661265	0.055514427	0.981704123	0.946378132	0.120316693	0.907902261	0.127133847	0.959344083	NO
44	2200	191	1182	B	EMS.MUTANT	2P01A08	1	2200	2P01A08	NAN	NAN	NAN	x	C10	10	C	2	3	1	1	27	20405	17274	6122	4815	-0.187445492	57	5.261420775	5.879330461	0.127795527	5.190662197	0.160429683	0.88123977	0.015637422	0.016602344	0.730894011	0.025571918	0.025566346	0.880858978	0.015632062	0.01628622	5.879479817	0.128179643	0.819265263	0.039260624	0.040447512	-0.199347361	0.047816027	0.049235722	-0.190931357	0.126602983	5.658868949	0.063053905	0.911644694	0.122095994	0.050286764	172	185	0.392551186	0.045031044	0.993078302	0.858113391	0.09843746	0.769544119	0.114713814	0.896786051	NO
87	2997	191	1182	B	SINGLE.SITE	ADE6_G1361A	2	2038	2P04A04	ADE6	NAN	YES	x	C11	11	C	2	3	1	1	27	14210	11010	3974	3411	-0.407961488	60	5.366828938	5.952801158	0.08388809	5.628779109	0.110531814	0.945663349	0.008696868	0.008839775	0.660085737	0.047973652	0.0479369	0.945505495	0.007936155	0.008062336	5.952961678	0.083958712	1.029444839	0.032895426	0.033283942	0.029019665	0.031947888	0.032346467	0.314604623	0.062839888	5.732350811	0.568589885	1.182598284	0.058332898	0.039830643	172	185	0.663504775	0.034574923	1.005973678	1.45041552	0.075580472	0.590857466	0.052109531	0.407371169	NO
CTRL	1617	191	1182	B	WT	WT	1	NAN	NAN	NAN	NAN	NAN	x	C12	12	C	2	3	1	1	27	20692	16005	6020	4377	-0.665351155	58	5.3236321	5.921474738	0.173501873	5.346327542	0.221827957	0.900392886	0.019439071	0.020409407	0.633765679	0.045027163	0.04499677	0.899215405	0.018111885	0.019129711	5.921563482	0.173613058	0.868581132	0.05239155	0.055578805	-0.140894281	0.059994286	0.063308401	-0.047384034	0.150702175	5.700952615	0.206601229	0.975220385	0.146195186	0.069506778	172	185	0.456126877	0.064251058	1.00046359	0.997089284	0.140452239	1.097998616	0.140862249	1.101203909	NO
136	3242	191	1182	B	SINGLE.SITE	CAF40_G674A	2	2037	2P03H11	CAF40	NAN	YES	x	D01	1	D	2	3	1	1	27	21273	16517	6292	4297	-0.835676118	58	5.336985754	5.935504747	0.176161692	5.29270343	0.208865143	0.890547984	0.018344848	0.019149676	0.621008153	0.045411442	0.045380265	0.889690248	0.016943692	0.017729634	5.93596163	0.176349977	0.842108654	0.04544886	0.047647297	-0.17184623	0.053806404	0.056149367	-0.121870798	0.13918671	5.719699802	0.1336049	0.941751552	0.137610962	0.060819831	172	185	0.422658044	0.055564111	1.003753545	0.923926714	0.121462652	0.949545727	0.131463513	1.027728404	NO
CTRL	1617	191	1182	B	WT	WT	1	NAN	NAN	NAN	NAN	NAN	x	D02	2	D	2	3	1	1	27	19532	15556	5938	4886	-0.214184859	58	5.320953639	5.923663081	0.148757074	5.350196634	0.192563135	0.90144226	0.017919465	0.018571072	0.652165907	0.042081454	0.04205664	0.900537492	0.016986364	0.017615067	5.924013829	0.148718843	0.87241382	0.049270558	0.051575147	-0.136491403	0.056465583	0.058654247	-0.037045312	0.138407854	5.707752	0.218430386	0.980877814	0.136832106	0.065829329	172	185	0.461784305	0.060573609	1.001656818	1.009456373	0.13241337	1.035153998	0.131172949	1.025456895	NO
185	3139	191	1182	B	NULL	NULL	1	NAN	NAN	NAN	NAN	NAN	x	D03	3	D	2	3	1	1	27	18778	15160	6287	6030	0.490918929	58	5.314703707	5.908893653	0.126781035	2.953759692	0.214805069	0.498529418	0.032823057	0.035644716	0.258197596	0.040672897	0.040650491	0.496896564	0.031709697	0.035300755	5.908603216	0.126859761	0.515647199	0.003949834	0.004179675	-0.66233247	0.007668547	0.008095195	-3.193518705	0.263452144	5.692341388	-2.938043007	0.520265121	0.261876396	0.005364	172	185	0.001171613	0.00010828	0.9989524	0.002561135	0.0002367	0.001850424	0.092419926	0.722501486	NO
21	1581	191	1182	B	EMS.MUTANT	1P06E01	1	1581	1P06E01	NAN	NAN	NAN	x	D05	5	D	2	3	1	1	27	16626	12364	5634	3311	-0.96617048	60	5.384208501	5.945157771	0.144434462	5.587061844	0.215589518	0.938633348	0.017212895	0.016667801	0.573384539	0.061436353	0.061359232	0.939146941	0.014044989	0.013936504	5.945456696	0.144126565	1.003752006	0.055321626	0.05429574	0.003744985	0.055230739	0.054213636	0.264880709	0.107736091	5.729194868	0.520356407	1.150445346	0.106160342	0.069074625	172	185	0.631351837	0.063818905	1.005419839	1.380129484	0.139507557	1.090613475	0.101082948	0.790225473	NO
CTRL	1617	191	1182	B	WT	WT	1	NAN	NAN	NAN	NAN	NAN	x	D06	6	D	2	3	1	1	27	20507	15887	6631	4430	-0.637523709	58	5.315061884	5.902273831	0.146938872	5.335433825	0.198008318	0.902044022	0.019105885	0.020416092	0.649132609	0.042849827	0.04282363	0.900775131	0.018074387	0.019444846	5.902220294	0.147281662	0.873106941	0.05301774	0.056944232	-0.135697233	0.06073313	0.064610311	-0.03518697	0.152532692	5.685958466	0.220288727	0.981772685	0.150956943	0.072759814	172	185	0.462679177	0.067504094	0.997832257	1.011412553	0.147563348	1.153590379	0.145898276	1.140573523	NO
15	1513	191	1182	B	EMS.MUTANT	1P12H01	1	1513	1P12H01	NAN	NAN	NAN	x	D07	7	D	2	3	1	1	27	16244	13563	4857	4443	0.682158636	57	5.301438399	5.885071028	0.090742282	5.219875181	0.134461168	0.8862446	0.014825821	0.015336399	0.645374611	0.040928986	0.040906154	0.885936328	0.014770959	0.014896983	5.884836272	0.090826693	0.832205502	0.038302519	0.039239601	-0.183675871	0.04605418	0.046715355	-0.151226458	0.118041057	5.668574444	0.10424924	0.928965834	0.116465308	0.049985007	172	185	0.409872326	0.044729287	0.994781525	0.895977248	0.097777823	0.764387345	0.109129805	0.85313254	NO
182	2702	191	1182	B	RAP1.PAM.MUT	RAP1.CONTROL	2	NAN	NAN	NAN	NAN	NAN	x	D08	8	D	2	3	1	1	27	20317	15666	6290	4972	-0.361836824	58	5.308040577	5.915074652	0.150295798	5.345713772	0.199130919	0.902005543	0.018024181	0.019129383	0.622784889	0.047204925	0.047169909	0.900986409	0.017078596	0.017871729	5.915048114	0.150121867	0.873724256	0.049856353	0.052552913	-0.13499045	0.057059421	0.05962934	-0.033534776	0.140537575	5.698786286	0.221940922	0.982569685	0.138961827	0.067089034	182	185	0.463476177	0.061833314	1.001629045	1.004494224	0.13401165	1.011243551	0.133412066	1.00671913	NO
79	2918	191	1182	B	SINGLE.SITE	ADE6_G2801A	2	2021	2P02B11	ADE6	NAN	YES	x	D09	9	D	2	3	1	1	27	21243	16765	6450	6127	0.504317112	58	5.354928349	5.938294514	0.076894245	5.465351617	0.130944018	0.919851254	0.01398159	0.014471727	0.413828617	0.085213462	0.085008102	0.919863475	0.01208234	0.01313737	5.938304603	0.077281384	0.933207549	0.040953949	0.045338261	-0.069127649	0.043865092	0.048003521	0.114083937	0.104604537	5.722042775	0.369559635	1.059367116	0.103028789	0.057653359	172	185	0.540273608	0.052397639	1.004164714	1.181033287	0.114540771	0.895433273	0.096983525	0.758177845	NO
CTRL	1617	191	1182	B	WT	WT	1	NAN	NAN	NAN	NAN	NAN	x	D10	10	D	2	3	1	1	27	20778	16398	6389	4844	-0.510723017	58	5.321857526	5.920280673	0.168534773	5.351185391	0.211380796	0.90215501	0.018661395	0.01990165	0.637856531	0.044642897	0.044613275	0.900650243	0.018051357	0.018677655	5.920392391	0.168736572	0.872742518	0.05241238	0.054557288	-0.136114706	0.060023065	0.062029643	-0.036163601	0.146281739	5.704130563	0.219312097	0.981302188	0.144705991	0.069678831	172	185	0.46220868	0.064423111	1.00102129	1.010384051	0.140828345	1.100938862	0.139381006	1.089624149	NO
4	99	190	1180	B	EMS.MUTANT	Y99	1	99	Y99	NAN	NAN	NAN	a	D11	11	D	2	3	1	1	27	13433	9131	2960	2378	-0.434160788	59	5.36375952	5.958390176	0.12986326	5.390231014	0.144577762	0.902315213	0.017510986	0.01750374	0.891651803	0.001789646	0.001789644	0.902309642	0.017652486	0.017502279	5.95839991	0.12980206	0.877613779	0.052066382	0.05305078	-0.13054867	0.059352314	0.05944859	-0.023187093	0.14040853	5.742138082	0.232288604	0.987591354	0.138832782	0.067723905	170	171	0.470118994	0.062552634	1.016816579	1.223801109	0.162835333	1.090285336	0.133057023	0.890900758	NO
120	3205	191	1182	B	SINGLE.SITE	COG6_G640A	1	2204	2P03B06	COG6	D	NO	x	D12	12	D	2	3	1	1	27	19716	15154	5877	4417	-0.531360105	58	5.31772377	5.919803752	0.167851233	5.330975557	0.216998692	0.899304632	0.019246954	0.020462917	0.619860741	0.047204925	0.047169909	0.898554865	0.018161442	0.019139089	5.920269126	0.168615406	0.86668104	0.052134371	0.054919324	-0.143084259	0.060126497	0.062904515	-0.05254946	0.149685183	5.704007298	0.202926238	0.973476361	0.148109434	0.070158578	172	185	0.454382852	0.064902858	1.000999658	0.993276862	0.141877069	1.109137358	0.142837384	1.116644715	NO
CTRL	1617	191	1182	B	WT	WT	1	NAN	NAN	NAN	NAN	NAN	x	E01	1	E	2	3	1	1	28	18925	14921	5711	4168	-0.580001832	58	5.323354325	5.93157558	0.168864023	5.356197051	0.211158375	0.900951167	0.018586702	0.019597073	0.636148451	0.044642897	0.044613275	0.89988077	0.01772238	0.01838086	5.932209814	0.168850495	0.87050505	0.051152563	0.053603884	-0.138681718	0.05886787	0.061014827	-0.042180881	0.144592869	5.711667693	0.211376114	0.977495976	0.137375727	0.065626281	172	185	0.458402468	0.060370561	1.002343985	1.002063706	0.131969507	1.031684062	0.131697722	1.029559354	NO
155	3273	191	1182	B	OFF.TARGET	SET1_TTATCGAGTACGTTGGTGA2890del	1	54	Y54	SET1	NAN	YES	x	E03	3	E	2	3	1	1	28	18121	14238	5484	4583	-0.036620284	58	5.316857076	5.895808598	0.104052696	5.372512489	0.161453072	0.910097076	0.016852619	0.01736996	0.623476459	0.048614302	0.048576058	0.909201771	0.016467518	0.016511107	5.895840181	0.10408979	0.898536331	0.051328419	0.0517797	-0.106988138	0.057149496	0.057192106	0.03070938	0.129853694	5.67529806	0.284266374	1.013617108	0.122636552	0.063014945	172	185	0.4945236	0.057759225	0.995961456	1.081024178	0.12626115	0.987058437	0.116797711	0.913077115	NO
CTRL	1617	191	1182	B	WT	WT	1	NAN	NAN	NAN	NAN	NAN	x	E05	5	E	2	3	1	1	28	18920	15427	6190	4827	-0.352541565	58	5.309066936	5.917675098	0.148208091	5.354577071	0.193660026	0.902533375	0.017604582	0.018839832	0.647446293	0.043105963	0.043079294	0.901305542	0.016938775	0.017820311	5.917519908	0.148989556	0.874658638	0.049715743	0.05273397	-0.133921596	0.05684435	0.059673198	-0.031039157	0.140670262	5.696977787	0.222517838	0.982848293	0.133453119	0.064466681	172	185	0.463754785	0.059210961	0.999766045	1.013763823	0.129434632	1.011867432	0.127677304	0.998129355	NO
151	3267	191	1182	B	SINGLE.SITE	NAP1_G1034A	1	1523	1P16A09	NAP1	NAN	YES	x	E07	7	E	2	3	1	1	28	18872	14941	5871	4690	-0.349396641	58	5.318413601	5.921582438	0.149462851	5.334309964	0.194140447	0.899789798	0.017751356	0.01872192	0.636950137	0.044386727	0.044357611	0.8988222	0.016919686	0.017628388	5.921706194	0.149669025	0.867448866	0.048782787	0.050983693	-0.142198713	0.056049072	0.058272697	-0.0504589	0.138668239	5.701164072	0.203098095	0.973557775	0.131451097	0.062278322	172	185	0.454464267	0.057022602	1.000500698	0.993454833	0.1246509	0.974470162	0.125472136	0.980890252	NO
172	1617	172	1617	B	WT	WT	1	NAN	NAN	NAN	NAN	NAN	x	E08	8	E	2	3	1	1	28	19216	15096	6025	4719	-0.373498538	58	5.323863737	5.920390502	0.153288983	5.33664382	0.194457169	0.900020251	0.017433696	0.018561007	0.659220819	0.040672897	0.040650491	0.899011696	0.016889255	0.017610202	5.920560214	0.153420525	0.867994101	0.04873631	0.050918486	-0.14157036	0.056042974	0.058205669	-0.048977038	0.138285815	5.700018093	0.204579956	0.974260366	0.131068673	0.062189227	172	185	0.455166857	0.056933507	1.00029959	0.99499069	0.124456138	0.972947591	0.125082716	0.977845925	NO
CTRL	1617	191	1182	B	WT	WT	1	NAN	NAN	NAN	NAN	NAN	x	E09	9	E	2	3	1	1	28	20587	15870	6138	4297	-0.618840157	58	5.303894262	5.902827703	0.156858912	5.334660796	0.21060634	0.901826419	0.019307608	0.020325019	0.605031193	0.050280178	0.050237871	0.900320392	0.018025468	0.01882815	5.903266166	0.15717338	0.871781732	0.052425886	0.054808781	-0.137216194	0.060125099	0.062400406	-0.038743034	0.147335608	5.682724044	0.21481396	0.979141109	0.140118466	0.067167039	172	185	0.460047601	0.061911319	0.997264647	1.005659952	0.13533759	1.058014367	0.134575897	1.05205976	NO
59	2692	191	1182	B	SINGLE.SITE	NUP192_G3133A	1	99	Y99	NUP192	NAN	YES	x	E11	11	E	2	3	1	1	28	19580	15378	6002	4527	-0.580207237	58	5.315906829	5.924011906	0.173628239	5.348472317	0.22274395	0.900687894	0.018918971	0.019946102	0.642292854	0.043618251	0.043590621	0.899748531	0.017880142	0.01870578	5.924090071	0.173386378	0.870121882	0.052025255	0.054564188	-0.139121983	0.059708186	0.062076188	-0.043214985	0.147335505	5.70354795	0.210342009	0.977002226	0.140118362	0.066867292	172	185	0.457908717	0.061611572	1.000919046	1.000984372	0.134682347	1.052891943	0.1345499	1.051856526	NO
45	2204	191	1182	B	EMS.MUTANT	2P03B06	1	2204	2P03B06	NAN	NAN	NAN	x	E12	12	E	2	3	1	1	28	18495	15565	5423	4563	0.678188162	56	5.253190485	5.848091775	0.07483084	5.254400629	0.119445464	0.897663383	0.013734393	0.014073004	0.665794769	0.039648593	0.039627837	0.897194635	0.01361396	0.013753413	5.848088779	0.075006421	0.862799017	0.038324603	0.039750222	-0.147573503	0.044684811	0.045559885	-0.063186466	0.109499664	5.627546657	0.190370528	0.967565976	0.102282522	0.047846107	172	185	0.448472468	0.042590387	0.987581534	0.980356814	0.093102206	0.727835269	0.094967674	0.742418739	NO
CTRL	1617	191	1182	B	WT	WT	1	NAN	NAN	NAN	NAN	NAN	x	F03	3	F	2	3	1	1	28	19239	15272	6027	4690	-0.4133321	58	5.328958407	5.92308307	0.149731178	5.343138674	0.196357617	0.900652819	0.017608056	0.01871967	0.630918351	0.045539538	0.045508097	0.899375556	0.016801405	0.017557802	5.92285446	0.149303577	0.869043299	0.048220875	0.050804437	-0.140362329	0.055542508	0.058049149	-0.04613165	0.137584038	5.703396557	0.205005489	0.974462314	0.130684132	0.062033162	172	185	0.455368806	0.056777442	1.000892478	0.995432148	0.124114982	0.970280571	0.124684523	0.974733007	NO
188	1200	190	1180	B	m75	CIS	1	NAN	NAN	NAN	NAN	NAN	a	F05	5	F	2	3	1	1	28	18514	14232	5393	4055	-0.519691808	58	5.324816463	5.929624784	0.157310168	5.346407747	0.191536686	0.900602195	0.018511282	0.019451084	0.651834297	0.041953396	0.041928808	0.899848533	0.017744078	0.018445945	5.929691231	0.157240545	0.870411605	0.051129215	0.053399255	-0.13878907	0.058843493	0.060965377	-0.042432974	0.144077211	5.710233328	0.208704165	0.976221253	0.137177306	0.065356629	172	185	0.457127745	0.060100909	1.002092267	0.999277173	0.131380051	1.027075934	0.131475085	1.02781887	NO
73	2907	191	1182	B	SINGLE.SITE	ADE4_C734T	2	1509	1P12D09	ADE4	NAN	YES	x	F06	6	F	2	3	1	1	28	21124	17456	7164	6343	-0.045742997	57	5.301329464	5.90097417	0.118844447	5.327240381	0.159868147	0.90033137	0.014499047	0.014810955	0.611191246	0.04899871	0.048959553	0.899322438	0.013302499	0.013537765	5.901086974	0.119263411	0.868889946	0.038382836	0.03938525	-0.140538806	0.044135175	0.045023274	-0.046547034	0.106703932	5.68162907	0.204590105	0.974265181	0.099804026	0.047355314	172	185	0.455171672	0.042099594	0.997072489	0.995001215	0.092029337	0.719448019	0.092491683	0.723062452	NO
CTRL	1617	191	1182	B	WT	WT	1	NAN	NAN	NAN	NAN	NAN	x	F07	7	F	2	3	1	1	28	18806	14589	5558	4322	-0.462515495	58	5.324905891	5.923394284	0.158930505	5.349948351	0.203196155	0.901663357	0.017808548	0.019143775	0.626603122	0.046436253	0.046402919	0.900771236	0.016290405	0.017851141	5.923501421	0.159224586	0.873095571	0.047655853	0.052535949	-0.135710256	0.054410989	0.05957691	-0.035217427	0.140728806	5.704043517	0.215919712	0.979671455	0.1338289	0.064223055	172	185	0.460577946	0.058967335	1.001006014	1.006819282	0.128902068	1.007704063	0.128029002	1.000878788	NO
175	2004	191	1182	B	CHR2SNP.69593(T_G)	POLYMORPHISM	2	NAN	NAN	NAN	NAN	NAN	x	F08	8	F	2	3	1	1	28	19669	15308	5758	4502	-0.391258081	58	5.323998904	5.922624524	0.150667068	5.349919264	0.198277312	0.901464373	0.017845417	0.019098536	0.605950756	0.04989572	0.049854376	0.900606536	0.017343214	0.017703347	5.922884303	0.150938845	0.872615067	0.05023974	0.051880722	-0.136260752	0.057784349	0.058969623	-0.03650539	0.13915275	5.7034264	0.214631749	0.979053773	0.132252844	0.063385032	172	185	0.459960264	0.058129312	1.000897716	1.005469035	0.127070158	0.993382934	0.126378987	0.987979639	NO
30	2037	191	1182	B	EMS.MUTANT	2P03H11	1	2037	2P03H11	NAN	NAN	NAN	x	F09	9	F	2	3	1	1	28	20793	16250	6965	4152	-0.827399269	58	5.299085397	5.913459122	0.163137427	5.31618533	0.211707591	0.896829065	0.020754139	0.022174528	0.666911287	0.038880421	0.038860847	0.896347743	0.020314785	0.021319612	5.913541219	0.163403347	0.860402813	0.057275929	0.05966788	-0.150354613	0.066733628	0.068943288	-0.069809155	0.16545886	5.694083315	0.181327984	0.963355088	0.158558954	0.073503636	172	185	0.444261579	0.068247916	0.999258092	0.971151849	0.149189336	1.166301699	0.153621019	1.200946793	NO
138	3245	191	1182	B	SINGLE.SITE	HXK2_G1388A	2	2053	2P05G06	HXK2	NAN	YES	x	F10	10	F	2	3	1	1	28	22692	17871	7083	4730	-0.84117103	58	5.314198828	5.927241462	0.185363576	5.262532944	0.22544695	0.886770419	0.019765622	0.021217073	0.637343483	0.042081454	0.04205664	0.886391311	0.018534925	0.019979338	5.927211848	0.185193471	0.833390358	0.048408093	0.052118846	-0.182253129	0.058001782	0.062031752	-0.147668496	0.15622772	5.707753944	0.103468643	0.928630945	0.149327814	0.064039049	172	185	0.409537437	0.058783329	1.001657159	0.895245184	0.128499834	1.004559562	0.143535912	1.122105519	NO
CTRL	1617	191	1182	B	WT	WT	1	NAN	NAN	NAN	NAN	NAN	x	F11	11	F	2	3	1	1	28	19995	15904	5939	4558	-0.473956283	58	5.327711763	5.929761877	0.169662168	5.349410581	0.206110398	0.90098343	0.018552458	0.019082358	0.646134751	0.042977894	0.042951462	0.900001115	0.01770957	0.017911862	5.929991641	0.169710788	0.870854102	0.050788801	0.052207738	-0.138280823	0.058683981	0.059466862	-0.04123978	0.140694388	5.710533737	0.209897358	0.976790076	0.133794482	0.063821025	172	185	0.457696568	0.058565305	1.002144987	1.000520615	0.128023235	1.000833704	0.127956619	1.000312926	NO
35	2072	191	1182	B	EMS.MUTANT	2P07G03	1	2072	2P07G03	NAN	NAN	NAN	x	F12	12	F	2	3	1	1	28	22393	16446	5642	5278	0.002944233	59	5.379120606	5.946415417	0.097975734	5.516742886	0.158633059	0.92705457	0.014538007	0.014818448	0.392765147	0.089850672	0.089610044	0.926926676	0.012277105	0.012472071	5.946644046	0.098186074	0.957820972	0.044059901	0.044567466	-0.043094395	0.045900275	0.046450435	0.169318193	0.097300635	5.727186142	0.420455332	1.088584802	0.090400729	0.053228187	172	185	0.569491294	0.047972467	1.005067327	1.244902889	0.104867384	0.81981066	0.084237401	0.658533824	NO
190	1180	190	1180	B	GFP.MATA	GFP.MATA	1	NAN	NAN	NAN	NAN	NAN	a	G01	1	G	2	3	1	1	28	20381	15331	5952	3859	-0.669116628	58	5.316202062	5.933594077	0.163094773	5.122949462	0.222792966	0.861277405	0.022138276	0.02249638	0.500545701	0.060794807	0.060720073	0.860233116	0.02008612	0.020684142	5.93401327	0.16309132	0.771675563	0.042743159	0.043978747	-0.259191072	0.055358485	0.056557185	-0.352225661	0.161749968	5.709012029	-0.104638071	0.848058996	0.154267834	0.053727911	172	185	0.328965488	0.048472191	1.001877941	0.719115621	0.105959777	0.828350543	0.147347344	1.151901751	NO
189	1188	190	1180	B	m63	CIS	1	NAN	NAN	NAN	NAN	NAN	a	G02	2	G	2	3	1	1	28	18945	15089	6148	4699	-0.483656017	58	5.318322925	5.928814581	0.166833954	5.324447086	0.209975916	0.89654981	0.017594693	0.018666262	0.649334336	0.041697285	0.041673145	0.895545252	0.016868699	0.017571447	5.928457258	0.166849126	0.858146828	0.047712	0.049453477	-0.152980066	0.055318993	0.057180307	-0.076084644	0.137997642	5.703456018	0.171502946	0.958822768	0.130515508	0.059911916	172	185	0.439729259	0.054656196	1.000902913	0.961244239	0.119477957	0.934030193	0.124295109	0.971688729	NO
49	2505	191	1182	B	SINGLE.SITE	CYC8_G1010A	2	126	Y126	CYC8	NAN	YES	x	G03	3	G	2	3	1	1	28	15174	12021	4324	3779	0.121149581	58	5.329287599	5.930863997	0.102033007	5.288403505	0.141340545	0.889039882	0.014754463	0.015588143	0.72296107	0.028002465	0.027995149	0.888575391	0.014895143	0.015266697	5.93092317	0.102355433	0.839137162	0.039379779	0.040649668	-0.175381103	0.046870216	0.048154918	-0.130588979	0.119785092	5.70592193	0.116998612	0.934472686	0.112302958	0.04881703	172	185	0.415379178	0.04356131	1.001335658	0.908015178	0.095224636	0.744427564	0.104871194	0.819840442	NO
CTRL	1617	191	1182	B	WT	WT	1	NAN	NAN	NAN	NAN	NAN	x	G04	4	G	2	3	1	1	28	19545	15446	6298	4689	-0.504138233	58	5.318627736	5.91590771	0.154190013	5.343603539	0.199149507	0.901634602	0.018463023	0.019056941	0.647381346	0.042977894	0.042951462	0.900889568	0.017165581	0.017954285	5.916052196	0.154343662	0.873441178	0.050011113	0.052578624	-0.135314493	0.057465282	0.059757081	-0.034292073	0.140712851	5.691050955	0.213295517	0.978413783	0.133230717	0.063768432	172	185	0.459320274	0.058512712	0.998725941	1.004070022	0.127908267	0.999934935	0.127389788	0.995881675	NO
141	3250	191	1182	B	SINGLE.SITE	NAM7_G2462A	1	2058	2P06D08	NAM7	NAN	YES	x	G05	5	G	2	3	1	1	28	18767	14365	5716	4402	-0.648399823	59	5.358383761	5.965454769	0.156510603	5.429448645	0.195108442	0.907859025	0.01757167	0.018756024	0.59797553	0.051946332	0.051899683	0.906769729	0.016519978	0.016983855	5.965964304	0.156686494	0.891024257	0.0504481	0.052117895	-0.115383628	0.05648201	0.058089514	0.011690806	0.133211374	5.740963064	0.259278397	1.000936503	0.12572924	0.063009753	172	185	0.481842995	0.057754033	1.007485047	1.053304489	0.126249801	0.986969717	0.119860688	0.937022226	NO
66	2798	191	1182	B	SINGLE.SITE	CCC2_G2108A	1	135	Y135	CCC2	NAN	YES	x	G07	7	G	2	3	1	1	28	19080	15182	5796	4548	-0.300728202	57	5.291178938	5.898726549	0.146388154	5.249111487	0.19553716	0.88769604	0.018977081	0.019938434	0.651554105	0.040032697	0.040011332	0.886896257	0.017930487	0.019113293	5.899062171	0.146649191	0.834710274	0.047135135	0.05035023	-0.180670591	0.056317135	0.059759402	-0.143719817	0.15033146	5.67406093	0.103867774	0.928802146	0.142849326	0.061285214	172	185	0.409708638	0.056029494	0.995744352	0.895619428	0.122479974	0.957498742	0.136754486	1.06909108	NO
CTRL	1617	191	1182	B	WT	WT	1	NAN	NAN	NAN	NAN	NAN	x	G08	8	G	2	3	1	1	28	19203	15078	5819	4686	-0.310875816	58	5.318938959	5.928192228	0.161927392	5.35146582	0.203345807	0.901262632	0.017682526	0.018717012	0.614586892	0.048358037	0.048320395	0.900032732	0.016870704	0.017315652	5.928228914	0.162141947	0.87094586	0.049358962	0.050553038	-0.138175463	0.056530487	0.057561355	-0.040992533	0.136201465	5.703227674	0.206595058	0.975217451	0.128719331	0.061197711	172	185	0.456123943	0.055941991	1.000862841	0.99708287	0.122288693	0.956003384	0.122646469	0.958800329	NO
111	3191	191	1182	B	SINGLE.SITE	ATP23_G476A	1	2204	2P03B06	ATP23	D	YES	x	G09	9	G	2	3	1	1	28	18275	15356	6019	4897	0.574911609	56	5.240979332	5.826630603	0.088630876	5.186099892	0.128101241	0.889489776	0.014405649	0.01481368	0.63608858	0.043490177	0.043462789	0.889010893	0.013490518	0.014340362	5.826747871	0.088513006	0.840294849	0.035738515	0.038556903	-0.174002438	0.042632094	0.045517715	-0.127183351	0.113231917	5.60174663	0.12040424	0.935955604	0.105749783	0.046125246	172	185	0.416862096	0.040869526	0.983053872	0.911256823	0.089340419	0.698427144	0.098040878	0.766443802	NO
24	1597	191	1182	B	EMS.MUTANT	1P11D07	1	1597	1P11D07	NAN	NAN	NAN	x	G10	10	G	2	3	1	1	28	15340	12246	3817	3259	-0.690930433	60	5.34892619	5.938351579	0.073495402	5.582233864	0.09582536	0.94006523	0.007812674	0.007828996	0.735024167	0.034528279	0.034514568	0.94012336	0.007302748	0.007455089	5.938368955	0.073677369	1.007614848	0.028871828	0.029437259	0.007586001	0.028847796	0.029267782	0.272516312	0.057966454	5.713367714	0.520103902	1.150281071	0.05048432	0.032839994	172	185	0.631187562	0.027584274	1.002642323	1.379770381	0.060298978	0.47139294	0.043702183	0.341645934	NO
20	1577	191	1182	B	EMS.MUTANT	1P05D03	1	1577	1P05D03	NAN	NAN	NAN	x	G11	11	G	2	3	1	1	28	14804	11441	4274	3922	-0.04836768	60	5.377519088	5.967978547	0.073952522	5.659042932	0.102317817	0.948149829	0.009522229	0.009587118	0.690894368	0.043105963	0.043079294	0.948228402	0.008946971	0.009132758	5.967884733	0.074125868	1.040843953	0.037918179	0.038400333	0.040031877	0.03656639	0.036954684	0.335897767	0.070972179	5.742883493	0.583485357	1.19284528	0.063490045	0.044002608	172	185	0.673751771	0.038746888	1.007822064	1.472815363	0.084700351	0.662152977	0.057509144	0.449583155	NO
CTRL	1617	191	1182	B	WT	WT	1	NAN	NAN	NAN	NAN	NAN	x	G12	12	G	2	3	1	1	28	19623	15448	5888	4209	-0.643607702	58	5.323430181	5.9291097	0.164928882	5.351314993	0.20186508	0.901356109	0.01863957	0.019532838	0.645776127	0.043105963	0.043079294	0.900369554	0.017506801	0.018392671	5.929264956	0.16444821	0.871924773	0.051245914	0.053576353	-0.137052128	0.058689338	0.061012741	-0.038358587	0.143967266	5.704263716	0.209229004	0.976471373	0.136485132	0.065060988	172	185	0.457377864	0.059805268	1.001044657	0.999823931	0.130733783	1.022023671	0.130756805	1.02220365	NO
117	3202	191	1182	B	OFF.TARGET	FRA1_G2175A	2	2012	2P01C08	FRA1	NAN	YES	x	H01	1	H	2	3	1	1	28	20224	15927	6172	4181	-0.668782595	57	5.309188796	5.898631403	0.173297586	5.262023705	0.205924272	0.890992137	0.017286829	0.018866313	0.68203786	0.035424196	0.03540939	0.889981217	0.016355847	0.017970998	5.898722272	0.173801523	0.842888464	0.043846178	0.048160334	-0.170920638	0.051984323	0.056794518	-0.119595418	0.140365639	5.670674376	0.128374405	0.939445869	0.130646333	0.057440449	172	185	0.420352361	0.052184729	0.995150043	0.918886511	0.114075353	0.891794823	0.124145204	0.970516829	NO
CTRL	1617	191	1182	B	WT	WT	1	NAN	NAN	NAN	NAN	NAN	x	H02	2	H	2	3	1	1	28	19293	15114	5722	3954	-0.651036541	58	5.320802832	5.91957881	0.168219865	5.352579948	0.211311142	0.901924927	0.018953648	0.020421981	0.630833465	0.045795735	0.04576376	0.900837826	0.017878848	0.019173607	5.919695254	0.168390333	0.873290016	0.052336254	0.056413424	-0.135487572	0.060004252	0.06391028	-0.034696698	0.151036785	5.691647357	0.213273125	0.978403065	0.141317479	0.067637498	172	185	0.459309556	0.062381778	0.998830604	1.004046593	0.13636601	1.066054133	0.135816416	1.061757631	NO
93	3092	191	1182	B	SINGLE.SITE	SSN2_C2911T	2	89	Y89	SSN2	NAN	YES	x	H03	3	H	2	3	1	1	28	22543	18014	7983	6688	-0.070865799	57	5.323876414	5.908857494	0.123661192	5.424931429	0.188649881	0.916481379	0.016665056	0.017371461	0.564076238	0.059640149	0.059569587	0.915502153	0.014844458	0.015634811	5.908858531	0.123888907	0.918674575	0.048440003	0.051956571	-0.084823328	0.052812898	0.055900891	0.079978387	0.124033216	5.680810634	0.327948209	1.036559803	0.114313909	0.061361149	172	185	0.517466294	0.056105429	0.996928861	1.131176703	0.122645968	0.958796413	0.10842335	0.847609759	NO
11	1480	191	1182	B	EMS.MUTANT	1P06B05	1	1480	1P06B05	NAN	NAN	NAN	x	H05	5	H	2	3	1	1	28	20907	16426	6234	4512	-0.744727277	58	5.302512451	5.913833977	0.175069674	5.267671466	0.221953843	0.890443411	0.020058028	0.020300741	0.627190209	0.044514811	0.044485443	0.890010792	0.018252455	0.018979184	5.913574251	0.175146795	0.842967826	0.048736534	0.051347256	-0.170826488	0.057953637	0.060309254	-0.11936414	0.149619471	5.685526354	0.128605683	0.939547565	0.139900165	0.061523251	172	185	0.420454057	0.056267531	0.997756426	0.919108818	0.12300032	0.961566596	0.133825634	1.046194506	NO
CTRL	1617	191	1182	B	WT	WT	1	NAN	NAN	NAN	NAN	NAN	x	H06	6	H	2	3	1	1	28	19721	15327	5730	4330	-0.510679632	58	5.323471805	5.925647998	0.16268586	5.350415691	0.205601856	0.901143158	0.018380887	0.019309915	0.636605066	0.044642897	0.044613275	0.900668031	0.017539934	0.018120978	5.925778266	0.162555245	0.872794402	0.050843227	0.053281635	-0.136055259	0.058579585	0.060442568	-0.036024498	0.142841524	5.697730369	0.211945324	0.977767974	0.133122217	0.06363053	172	185	0.458674465	0.05837481	0.999898116	1.002658289	0.127606813	0.997578287	0.127268496	0.994933466	NO
135	3241	191	1182	B	SINGLE.SITE	CAF40_G674A	1	2037	2P03H11	CAF40	NAN	YES	x	H07	7	H	2	3	1	1	28	20738	16658	7398	6300	-0.474580803	56	5.316292232	5.867582086	0.167704678	5.215773654	0.235517902	0.885909755	0.018877102	0.018847729	0.519403378	0.062462931	0.062381885	0.884922418	0.014841858	0.016059355	5.867866664	0.168005033	0.829580213	0.038080114	0.042186454	-0.186835474	0.046004131	0.050219129	-0.159155235	0.127916026	5.639818767	0.088814587	0.922392393	0.11819672	0.049951142	172	185	0.403298885	0.044695422	0.989735174	0.881607765	0.097703793	0.763808609	0.11082456	0.866381445	NO
62	2728	191	1182	B	SINGLE.SITE	TYE7_�C391T	1	134	Y134	TYE7	NAN	YES	x	H08	8	H	2	3	1	1	28	20252	16173	6502	4685	-0.688849109	57	5.311905573	5.901118163	0.17411814	5.203340267	0.199664891	0.880855593	0.018980243	0.020653793	0.710325012	0.028898012	0.028889972	0.880370891	0.018725041	0.020124165	5.901051916	0.174144044	0.81804817	0.046632269	0.04949834	-0.200834056	0.057085381	0.06032792	-0.1947482	0.155525065	5.673004019	0.053221623	0.907614989	0.145805759	0.059464373	172	185	0.38852148	0.054208653	0.995558874	0.84930449	0.118499632	0.926382043	0.139525498	1.090753733	NO
52	2522	191	1182	B	SINGLE.SITE	CHD1_G2723A	1	54	Y54	CHD1	NAN	YES	x	H09	9	H	2	3	1	1	28	19799	15410	5965	3881	-0.708990371	57	5.306486611	5.8928584	0.173487862	5.322407448	0.230695161	0.901704379	0.020562267	0.021474428	0.62881703	0.046308146	0.046275087	0.901370045	0.018634383	0.020110898	5.893016251	0.173968071	0.874847779	0.054577505	0.058858782	-0.133705374	0.062425727	0.066789044	-0.030534741	0.156929298	5.664968354	0.217435082	0.980399215	0.147209992	0.070751631	172	185	0.461305707	0.065495911	0.99414869	1.008410161	0.143173477	1.11927215	0.141979407	1.109937398	NO
CTRL	1617	191	1182	B	WT	WT	1	NAN	NAN	NAN	NAN	NAN	x	H10	10	H	2	3	1	1	28	21166	16403	6023	4235	-0.712888405	58	5.335152981	5.93026829	0.175742317	5.353433413	0.226622963	0.900765614	0.019729698	0.020941022	0.597270479	0.051177303	0.051132693	0.899914302	0.018279769	0.019298973	5.930176291	0.175308126	0.870602276	0.053185889	0.056559232	-0.138570036	0.061090064	0.06417479	-0.041918655	0.15252472	5.702128395	0.206051168	0.974958937	0.142805413	0.067857814	172	185	0.455865429	0.062602094	1.000669928	0.996517761	0.136847619	1.069819161	0.137325821	1.073557545	NO
8	134	190	1180	B	EMS.MUTANT	Y134	1	134	Y134	NAN	NAN	NAN	a	H12	12	H	2	3	1	1	28	18054	14311	5939	4710	-0.366880887	58	5.302612062	5.900473094	0.166004108	5.033097912	0.226018078	0.850864101	0.023857958	0.02481383	0.481546039	0.062591263	0.062509717	0.849275332	0.021948096	0.022936419	5.900931502	0.165767018	0.749347356	0.042974898	0.045240684	-0.288552644	0.057363806	0.059599813	-0.437915569	0.181278029	5.672883605	-0.189945746	0.819580304	0.171558723	0.054864159	170	171	0.302107944	0.049692887	1.004553011	0.786439268	0.129359187	0.866141409	0.164487192	1.101345577	NO
CTRL	1617	191	1182	B	WT	WT	1	NAN	NAN	NAN	NAN	NAN	x	A01	1	A	3	3	1	1	29	20585	15596	5589	4001	-0.724828733	58	5.325332235	5.929209903	0.181421968	5.316148642	0.210070338	0.895594374	0.016687633	0.017995218	0.636213219	0.043746327	0.043718452	0.894322883	0.015951219	0.016626338	5.929025502	0.181259102	0.854737568	0.044162745	0.046486052	-0.156960796	0.051866601	0.053929873	-0.08564357	0.130963082	5.716105118	0.215938461	0.979680452	0.149885832	0.071929953	172	185	0.460586944	0.066674233	1.003122711	1.006838951	0.145749278	1.139408721	0.144759277	1.13166929	NO
140	3248	191	1182	B	SINGLE.SITE	BRE2_G405A	2	2067	2P07D07	BRE2	NAN	YES	x	A02	2	A	3	3	1	1	29	17777	13624	4391	3758	-0.123640694	57.5	5.326004442	5.903064743	0.101479457	5.338865679	0.16264176	0.903464204	0.015990306	0.017536008	0.544588525	0.060794807	0.060720073	0.902941434	0.015199856	0.016317563	5.903156492	0.101620077	0.879485119	0.044682822	0.048565909	-0.128418635	0.050985176	0.054868735	-0.018246477	0.12790501	5.690236107	0.283335554	1.013139043	0.146827761	0.075375039	172	185	0.494045534	0.070119319	0.998582943	1.079979131	0.153280207	1.198282464	0.14192886	1.10954224	NO
72	2906	191	1182	B	SINGLE.SITE	ADE4_C734T	1	1509	1P12D09	ADE4	NAN	YES	x	A03	3	A	3	3	1	1	29	21251	17538	5890	5154	-0.220974163	56	5.268277532	5.856884398	0.088812052	5.220800837	0.134067683	0.889915811	0.013456883	0.013810019	0.523326021	0.062591263	0.062509717	0.888999459	0.012179443	0.012576461	5.856803885	0.088886155	0.840264402	0.032299867	0.033737794	-0.174038672	0.038671267	0.039905112	-0.127272768	0.099088266	5.6438835	0.174309263	0.96011279	0.118011016	0.054324084	172	185	0.441019282	0.049068364	0.990448496	0.964064217	0.107263006	0.838538657	0.111261266	0.869795437	NO
CTRL	1617	191	1182	B	WT	WT	1	NAN	NAN	NAN	NAN	NAN	x	A05	5	A	3	3	1	1	29	19291	15256	6158	4316	-0.576384026	58	5.300452671	5.903710042	0.158174754	5.296083547	0.192705191	0.896613739	0.017408369	0.018770268	0.686723923	0.035552189	0.035537222	0.895438727	0.016931242	0.017991615	5.90390485	0.157991049	0.857848426	0.047130956	0.050791094	-0.153327854	0.054999378	0.058622647	-0.076917668	0.141848314	5.690984466	0.224664364	0.983886321	0.160771065	0.077829939	172	185	0.464792813	0.072574219	0.998714273	1.016032942	0.158646596	1.240234716	0.156143162	1.220663882	NO
51	2507	191	1182	B	SINGLE.SITE	WWM1_C313T	2	96	Y96	WWM1	NAN	YES	x	A06	6	A	3	3	1	1	29	17967	14095	4928	3895	-0.433677465	58	5.304419516	5.924724726	0.166409003	5.299263171	0.181726206	0.893171725	0.014891837	0.015424059	0.714378674	0.030177444	0.030168289	0.89258824	0.014275747	0.014754001	5.925004601	0.166396498	0.849955136	0.038891717	0.040660596	-0.162571712	0.045882902	0.047513164	-0.099208489	0.11611575	5.712084217	0.202373543	0.973214624	0.135038501	0.063931608	172	185	0.454121116	0.058675888	1.002417081	0.992704709	0.128264968	1.00272348	0.129207575	1.010092398	NO
63	2729	191	1182	B	SINGLE.SITE	TYE7_�C391T	2	134	Y134	TYE7	NAN	YES	x	A07	7	A	3	3	1	1	29	19668	15898	5752	4988	-0.070692651	57	5.29067588	5.887001424	0.118121669	5.145445036	0.146651017	0.872918164	0.014612459	0.014979612	0.716351783	0.026595268	0.026589	0.872479878	0.014450359	0.014632377	5.887115279	0.118256779	0.799002373	0.033745215	0.034518783	-0.224391363	0.042228637	0.042907112	-0.256455945	0.115362476	5.674194895	0.045126086	0.904326691	0.134285227	0.054324352	172	185	0.385233183	0.049068632	0.995767861	0.842116302	0.107263593	0.838543245	0.127373847	0.995757051	NO
132	3229	191	1182	B	SINGLE.SITE	CIA2_G626A	2	2154	2P16H09	CIA2	B	YES	x	A08	8	A	3	3	1	1	29	17756	14178	5050	4208	0.0335865	58	5.30913016	5.908448825	0.118785154	5.121582808	0.150164394	0.865474126	0.014110759	0.014702896	0.655415836	0.035552189	0.035537222	0.864566994	0.013482425	0.014085076	5.908668285	0.118877961	0.781048212	0.029814287	0.031430584	-0.2471184	0.038112452	0.039887199	-0.318334723	0.111746816	5.695747901	-0.016752692	0.880052737	0.130669567	0.04968979	172	185	0.360959229	0.04443407	0.999550211	0.789053654	0.09713248	0.759342318	0.123099969	0.962345607	NO
CTRL	1617	191	1182	B	WT	WT	1	NAN	NAN	NAN	NAN	NAN	x	A09	9	A	3	3	1	1	29	18964	14621	5343	4674	0.001740008	58	5.328572609	5.929165683	0.135394234	5.296733171	0.178064409	0.891937521	0.015201516	0.015778791	0.618128406	0.046180041	0.046147255	0.890868344	0.014263426	0.014573691	5.929635417	0.136099539	0.845276984	0.038308785	0.0400335	-0.168090913	0.045342791	0.046853064	-0.112658078	0.115872941	5.716715033	0.188923954	0.966889781	0.134795691	0.062964093	172	185	0.447796273	0.057708373	1.003229746	0.978878658	0.126149988	0.986189424	0.128871937	1.007468511	NO
50	2506	191	1182	B	SINGLE.SITE	WWM1_C313T	1	96	Y96	WWM1	NAN	YES	x	A10	10	A	3	3	1	1	29	18669	14735	4820	3959	-0.363798708	58	5.310025639	5.921504398	0.157323564	5.290059109	0.172318495	0.892588377	0.014241889	0.014565357	0.743436481	0.025188176	0.025182851	0.891932808	0.013725126	0.014110547	5.921726798	0.15751427	0.848164923	0.037424995	0.038652169	-0.164680178	0.044196809	0.045297904	-0.104333972	0.110947425	5.708806414	0.19724806	0.970794263	0.129870176	0.061170423	172	185	0.451700754	0.055914703	1.001841858	0.987413819	0.122229042	0.955537054	0.123787048	0.967716913	NO
150	3264	191	1182	B	SINGLE.SITE	NAM7_G2463	2	2142	2P15E04	NAM7	NAN	YES	x	A11	11	A	3	3	1	1	29	19006	15427	5392	4836	-0.036043014	58	5.3235273	5.917913618	0.094827004	5.344828314	0.128242701	0.901996631	0.012937737	0.013457075	0.682511904	0.037088194	0.037071202	0.901325185	0.012815176	0.01295207	5.917944893	0.09491699	0.874716227	0.037567311	0.038123572	-0.133855758	0.042905309	0.043373609	-0.030885548	0.101680741	5.705024508	0.270696483	1.00669152	0.120603491	0.061135037	172	185	0.487598012	0.055879317	1.001178169	1.065884904	0.122151688	0.954932335	0.114601199	0.895905675	NO
88	3065	191	1182	B	SINGLE.SITE	ADE5_G1385A	1	1600	1P12F03	ADE5	NAN	YES	x	A12	12	A	3	3	1	1	29	11932	7829	1839	1700	-0.797787251	63	5.408783037	6.004817718	0.059311621	5.710767471	0.080984439	0.951315894	0.007539528	0.007973575	0.702469161	0.04144118	0.041417481	0.951304954	0.007087501	0.007619533	6.004889821	0.059359376	1.054019018	0.030791265	0.03275825	0.052610493	0.029301649	0.031173909	0.359956412	0.059105147	5.791969437	0.661538443	1.249108179	0.078027898	0.058468333	172	185	0.730014671	0.053212613	1.016436186	1.595805558	0.116322297	0.90936052	0.072892525	0.569844186	NO
158	R103	191	1182	B	RAP1.MUTANT	PLATE	1	NAN	NAN	RAP1	NAN	NAN	x	B01	1	B	3	3	1	1	29	12382	8140	3220	2153	-0.415006116	56	5.238863384	5.816394436	0.129866288	5.073996796	0.198581984	0.871338431	0.020097448	0.021635349	0.488618345	0.065800229	0.06570551	0.871073724	0.01814473	0.019936363	5.816282396	0.13000746	0.795730133	0.041945293	0.047280054	-0.228495179	0.052841549	0.058383107	-0.267452075	0.159757999	5.609226927	0.038187947	0.90152962	0.184887065	0.074277906	182	185	0.382436111	0.069022186	0.985887929	0.828855686	0.149592127	1.128812858	0.180480305	1.361893122	NO
54	2524	191	1182	B	SINGLE.SITE	ADE2_G34A	2	NAN	NAN	ADE2	NAN	YES	x	B02	2	B	3	3	1	1	29	13091	10028	3897	3597	0.422276637	56	5.292438859	5.878493071	0.090033205	5.426195592	0.13540267	0.923399913	0.011711317	0.011886043	0.495820133	0.07273629	0.072608424	0.92366615	0.009522813	0.010189491	5.878353025	0.090650448	0.946289841	0.033249416	0.035441712	-0.055206371	0.035173356	0.037442569	0.143820871	0.079375371	5.671297555	0.449460893	1.105913452	0.104504436	0.063343408	172	185	0.586819943	0.058087688	0.995259405	1.282783162	0.126979167	0.992671606	0.098987242	0.773842092	NO
CTRL	1617	191	1182	B	WT	WT	1	NAN	NAN	NAN	NAN	NAN	x	B03	3	B	3	3	1	1	29	18359	14550	5122	4418	-0.001515994	58	5.30383583	5.914461631	0.135346751	5.287985259	0.156682	0.892607704	0.01302589	0.013817747	0.707313427	0.031329018	0.031318774	0.891749524	0.01232129	0.013217956	5.91446793	0.135535855	0.847665953	0.033430574	0.036198191	-0.165268644	0.039457433	0.042443908	-0.105767244	0.104052541	5.70741246	0.199872778	0.97203216	0.129181607	0.061006012	172	185	0.452938652	0.055750292	1.001597232	0.990119853	0.121869641	0.952727406	0.123085746	0.962234423	NO
183	2705	191	1182	B	RAP1.PAM.INS	RAP1.CONTROL	1	NAN	NAN	NAN	NAN	NAN	x	B04	4	B	3	3	1	1	29	18119	14724	5769	4485	-0.325910952	57	5.307179959	5.899208559	0.135938244	5.283949924	0.16934643	0.894191409	0.014912735	0.015881772	0.71692316	0.030049497	0.030040457	0.893379207	0.014714445	0.015319076	5.899255857	0.135984657	0.852127797	0.040787564	0.042314957	-0.160018767	0.047700062	0.049372907	-0.093023123	0.120095026	5.692200387	0.212616898	0.978089084	0.145224092	0.069461687	182	185	0.458995576	0.064205967	1.000471496	0.994783395	0.139153911	1.050046731	0.139883628	1.055553135	NO
42	2175	191	1182	B	EMS.MUTANT	2P18H11	1	2175	2P18H11	NAN	NAN	NAN	x	B05	5	B	3	3	1	1	29	17490	13987	5517	4401	-0.225830193	57	5.291505837	5.89742419	0.139636594	5.241653547	0.174042979	0.887065889	0.016263679	0.017296592	0.665321361	0.037600234	0.037582529	0.886042354	0.015679692	0.01647429	5.897591991	0.139356376	0.832481236	0.040747543	0.043307643	-0.183344597	0.048882173	0.051531747	-0.150397337	0.130170621	5.690536522	0.155242684	0.951419004	0.155299687	0.070139058	172	185	0.432325496	0.064883338	0.998635663	0.945059677	0.141834398	1.108803777	0.150079833	1.173263238	NO
CTRL	1617	191	1182	B	WT	WT	1	NAN	NAN	NAN	NAN	NAN	x	B07	7	B	3	3	1	1	29	18215	14583	5597	4885	0.049660952	58	5.31444399	5.914906687	0.13249226	5.302768034	0.16137101	0.895148585	0.013998864	0.014686307	0.699243791	0.033120521	0.033108419	0.89413683	0.013645131	0.01404422	5.915016075	0.132637464	0.854221504	0.037867067	0.039454398	-0.157564747	0.044242721	0.045756831	-0.087098512	0.111314955	5.707960605	0.218541509	0.980931278	0.13644402	0.065649918	172	185	0.461837769	0.060394198	1.001693426	1.009573244	0.132021178	1.032088006	0.130769292	1.022301266	NO
157	3275	191	1182	B	SINGLE.SITE	ADE2_C1477T	2	2217	2P09C10	ADE2	NAN	YES	x	B09	9	B	3	3	1	1	29	15427	12180	5660	5304	0.139854245	57	5.338228649	5.886667791	0.118025726	5.470558219	0.162448156	0.930116217	0.012682871	0.012563836	0.645448518	0.048358037	0.048320395	0.930946686	0.010848898	0.011437653	5.886649966	0.118462585	0.972448825	0.040099526	0.04172263	-0.027937827	0.041269865	0.043071907	0.200754686	0.08827073	5.679594496	0.506394708	1.141424105	0.113399796	0.072762064	172	185	0.622330596	0.067506344	0.996715441	1.360409132	0.147568266	1.153628828	0.108473446	0.848001385	NO
131	3228	191	1182	B	SINGLE.SITE	CIA2_G626A	1	2154	2P16H09	CIA2	B	YES	x	B10	10	B	3	3	1	1	29	19584	15611	5502	4762	0.139938589	57	5.29765499	5.887061136	0.102869308	5.12507606	0.151753092	0.86934357	0.015439837	0.015949349	0.620099692	0.042337573	0.042312303	0.868172968	0.014789177	0.015232023	5.887182289	0.102783501	0.789092442	0.033391905	0.035193592	-0.236871802	0.042268528	0.044069841	-0.290135997	0.121646536	5.68012682	0.015504024	0.892518996	0.146775602	0.057644183	172	185	0.373425488	0.052388463	0.996808858	0.816304785	0.114520714	0.895276474	0.140291611	1.096742895	NO
CTRL	1617	191	1182	B	WT	WT	1	NAN	NAN	NAN	NAN	NAN	x	B11	11	B	3	3	1	1	29	17772	14721	5611	5013	0.440957561	57	5.292447876	5.894464495	0.100869485	5.270909312	0.134109815	0.892858951	0.01286134	0.013277725	0.682543379	0.035680183	0.035665053	0.892195679	0.012564865	0.012689795	5.894405959	0.101036539	0.848881815	0.034261683	0.034835798	-0.163835307	0.040267174	0.040825333	-0.102278313	0.099787552	5.687350489	0.203361708	0.973682685	0.124916617	0.059198049	172	185	0.454589177	0.053942329	0.998076544	0.993727886	0.11791745	0.921830777	0.11866171	0.927649099	NO
139	3247	191	1182	B	SINGLE.SITE	BRE2_G405A	1	2067	2P07D07	BRE2	NAN	YES	x	B12	12	B	3	3	1	1	29	16137	11605	4693	4109	-0.283148232	57	5.389937338	5.890017838	0.157042105	5.184560839	0.305932073	0.88089083	0.029568853	0.025079513	0.104689276	0.131782547	0.131027526	0.883216671	0.018242098	0.017663423	5.889889505	0.160186972	0.825210262	0.046380353	0.045707155	-0.192117062	0.056286758	0.054720326	-0.17249419	0.140452397	5.682834036	0.133145832	0.941548705	0.165581463	0.073148348	172	185	0.422455196	0.067892628	0.997283949	0.923483291	0.14841268	1.160230115	0.160709654	1.256362867	NO
170	629	170	629	B	WT	WT	1	NAN	NAN	NAN	NAN	NAN	a	C01	1	C	3	3	1	1	29	17485	14645	4552	4123	0.539945778	56	5.270737022	5.856216374	0.068049094	5.086128383	0.130393007	0.867939896	0.016621177	0.017030001	0.34628253	0.089077543	0.088843054	0.867871904	0.015478791	0.015957953	5.856920623	0.068929048	0.788412113	0.035110513	0.03670522	-0.237734339	0.044357417	0.046009309	-0.292490318	0.127170521	5.647944872	0.007790419	0.889501233	0.149728295	0.05835197	170	171	0.372028873	0.053180699	1.000136866	0.968455548	0.138438563	0.926933565	0.142947773	0.957125567	NO
115	3198	191	1182	B	SINGLE.SITE	MOD5_G765A	2	2182	2P19F12	MOD5	C	YES	x	C02	2	C	3	3	1	1	29	18763	14958	5558	4776	-0.117555854	58	5.302860275	5.896879351	0.11889519	5.324461487	0.153664693	0.901494939	0.013923158	0.014461112	0.688074077	0.03619217	0.03617638	0.900642209	0.013672861	0.013752139	5.897017142	0.119097741	0.872719088	0.039628747	0.040470741	-0.136141553	0.045400574	0.046029182	-0.036226426	0.108518999	5.688041391	0.264054311	1.003335698	0.131076774	0.066004171	172	185	0.48424219	0.060748451	0.998197791	1.058549108	0.132795573	1.038141905	0.125450555	0.980721535	NO
6	123	190	1180	B	EMS.MUTANT	Y123	1	123	Y123	NAN	NAN	NAN	a	C03	3	C	3	3	1	1	29	18421	15056	4511	4159	0.691868398	56	5.271427133	5.849506633	0.064230068	5.153601474	0.119492822	0.880812385	0.014237497	0.014748273	0.272958927	0.103915338	0.103543703	0.880672719	0.012517185	0.013308949	5.84970556	0.064375431	0.818800261	0.031230137	0.033813764	-0.199915107	0.038127321	0.040852554	-0.1923879	0.10599325	5.640729809	0.107892837	0.930532459	0.128551024	0.05537339	170	171	0.413060099	0.050202119	0.998859224	1.075266931	0.130684804	0.875017254	0.121537081	0.813767475	NO
CTRL	1617	191	1182	B	WT	WT	1	NAN	NAN	NAN	NAN	NAN	x	C04	4	C	3	3	1	1	29	17720	14095	4991	4120	-0.317705131	57	5.308046174	5.902360572	0.138119849	5.289945507	0.169104994	0.895107252	0.015088897	0.015699724	0.680732513	0.03632017	0.036304212	0.894208975	0.014587634	0.014866841	5.902391394	0.137799973	0.854421526	0.040184981	0.041629203	-0.157330617	0.047187548	0.048323415	-0.086534337	0.117384614	5.693415643	0.213746401	0.978629638	0.139942388	0.067011058	172	185	0.45953613	0.061755338	0.999140922	1.004541881	0.134996617	1.05534878	0.134386251	1.050577184	NO
128	3225	191	1182	B	SINGLE.SITE	ADE5_G1715A	2	1581	1P06E01	ADE5	NAN	YES	x	C06	6	C	3	3	1	1	29	14335	9683	3811	2210	-1.101796896	61	5.389780615	5.969752207	0.108510297	5.613522019	0.143810681	0.938771363	0.012902707	0.013438266	0.67532284	0.044130562	0.044101948	0.938912291	0.011772578	0.011932062	5.969524323	0.108916181	1.002828099	0.046571466	0.04622973	0.002824102	0.046282954	0.046328612	0.263045768	0.091899622	5.760548572	0.563326506	1.179013805	0.114457396	0.077743084	172	185	0.659920297	0.072487364	1.01092212	1.442579883	0.15845673	1.238750424	0.109842604	0.858704907	NO
167	R484	191	1182	B	RAP1.MUTANT	PLATE	1	NAN	NAN	RAP1	NAN	NAN	x	C07	7	C	3	3	1	1	29	20984	17279	8755	8283	0.047702082	55	5.28182782	5.839349814	0.118263038	5.318459865	0.169307058	0.909063873	0.014221101	0.014600839	0.440032289	0.08032257	0.080150496	0.909026954	0.011375233	0.011441199	5.839559314	0.118603174	0.89799158	0.035626217	0.035562187	-0.107594588	0.039533404	0.039542157	0.029342312	0.089305241	5.630583563	0.329623049	1.037459572	0.111863016	0.060146215	182	185	0.518366064	0.054890495	0.989641611	1.123457349	0.118964443	0.897698268	0.105891375	0.79904971	NO
CTRL	1617	191	1182	B	WT	WT	1	NAN	NAN	NAN	NAN	NAN	x	C08	8	C	3	3	1	1	29	18184	14740	5402	4762	0.118978513	57	5.302382059	5.899775375	0.124276241	5.287056746	0.146602834	0.894507395	0.013787154	0.014562371	0.748921404	0.024676531	0.024671524	0.893853684	0.013774633	0.014240123	5.8996671	0.12409017	0.853437572	0.037892263	0.0396078	-0.158482883	0.044607153	0.046119422	-0.089312713	0.111995463	5.690691349	0.210968025	0.977301066	0.134553237	0.064251713	172	185	0.458207558	0.058995993	0.998662834	1.001637635	0.128964714	1.008193804	0.128753862	1.00654545	NO
23	1595	191	1182	B	EMS.MUTANT	1P11B11	1	1595	1P11B11	NAN	NAN	NAN	x	C10	10	C	3	3	1	1	29	21372	17269	7420	7155	0.287471888	56	5.286564854	5.863056252	0.083416284	5.373092308	0.137593266	0.915914499	0.012595263	0.01241243	0.331642291	0.099653181	0.099325256	0.916901401	0.009522665	0.009715288	5.863250142	0.083691268	0.923283318	0.031587325	0.031974492	-0.079819138	0.034212034	0.03467106	0.090920515	0.075500368	5.654274391	0.391201253	1.071609434	0.098058142	0.056072319	172	185	0.552515925	0.050816599	0.992272	1.207794884	0.111084632	0.868414579	0.091973093	0.719008327	NO
18	1572	191	1182	B	EMS.MUTANT	1P03E05	1	1572	1P03E05	NAN	NAN	NAN	x	C11	11	C	3	3	1	1	29	13012	9946	3412	3141	-0.213701151	60	5.36395275	5.95156238	0.07458569	5.601827582	0.101366472	0.941212592	0.008037023	0.007923505	0.661032027	0.047076809	0.047042077	0.941227467	0.007075718	0.007244176	5.951469131	0.074896862	1.01201852	0.028272644	0.028858201	0.011946871	0.028004727	0.02856784	0.281150432	0.056337667	5.74249338	0.581431169	1.191423059	0.078895441	0.054567313	172	185	0.672329551	0.049311593	1.007753603	1.469706401	0.107794702	0.84269524	0.073344378	0.573376587	NO
CTRL	1617	191	1182	B	WT	WT	1	NAN	NAN	NAN	NAN	NAN	x	C12	12	C	3	3	1	1	29	18244	14836	5452	4866	0.336804577	58	5.300280597	5.907231532	0.10945895	5.288084824	0.140180739	0.893715262	0.013455276	0.013774119	0.71545011	0.030177444	0.030168289	0.892979192	0.013188167	0.013327085	5.907160594	0.109626251	0.851027341	0.036169223	0.036911217	-0.161311023	0.042631283	0.043082842	-0.096151238	0.10508676	5.698184843	0.204129499	0.974046682	0.127644535	0.060537272	172	185	0.454953173	0.055281552	0.999977872	0.994523578	0.12084498	0.944717024	0.121510423	0.949919182	NO
38	2142	191	1182	B	EMS.MUTANT	2P15E04	1	2142	2P15E04	NAN	NAN	NAN	x	D01	1	D	3	3	1	1	29	18441	13620	3435	3200	-0.060136266	59	5.356780046	5.94185714	0.064859446	5.368180849	0.097064328	0.901950868	0.012045962	0.01264236	0.73556422	0.028002465	0.027995149	0.902150042	0.01175222	0.012516887	5.941985167	0.065023032	0.877142513	0.034696694	0.036841561	-0.131085799	0.039631493	0.041921207	-0.024435162	0.097629657	5.737358455	0.277336011	1.010068357	0.123118672	0.062825757	172	185	0.490974848	0.057570037	1.006852472	1.073266639	0.125847588	0.983825379	0.117256592	0.916664456	NO
CTRL	1617	191	1182	B	WT	WT	1	NAN	NAN	NAN	NAN	NAN	x	D02	2	D	3	3	1	1	29	18361	14622	5413	4632	0.025268269	58	5.309310578	5.916921419	0.12843947	5.301618055	0.151486736	0.894495957	0.013492148	0.014166304	0.731835381	0.027490745	0.027483822	0.893872936	0.013179243	0.013729624	5.916923838	0.12862609	0.853490819	0.036652641	0.03818442	-0.158420494	0.042805422	0.044472557	-0.089162163	0.107954443	5.712297126	0.21260901	0.978085311	0.133443458	0.063826424	172	185	0.458991803	0.058570704	1.002454445	1.003351987	0.128035037	1.000925972	0.127607299	0.99758209	NO
174	2003	191	1182	B	CHR2SNP.69593(T)	POLYMORPHISM	1	NAN	NAN	NAN	NAN	NAN	x	D03	3	D	3	3	1	1	29	17781	14100	5076	4099	-0.311873189	58	5.309406686	5.91110112	0.135670526	5.302670697	0.16469947	0.894991786	0.014774446	0.015693712	0.729466383	0.028002465	0.027995149	0.894542434	0.0144184	0.015240518	5.911169876	0.136174054	0.855347509	0.040276131	0.042578274	-0.156247449	0.046960087	0.049457144	-0.083926684	0.119748101	5.706543164	0.217844489	0.980596024	0.145237116	0.069832017	172	185	0.461502516	0.064576297	1.001444678	1.008840383	0.141163209	1.10355669	0.139926208	1.093886316	NO
89	3068	191	1182	B	SINGLE.SITE	ADE5_G1715A	1	1581	1P06E01	ADE5	NAN	YES	x	D04	4	D	3	3	1	1	29	12822	8472	2301	2087	-0.71444607	62	5.390419168	5.98388958	0.083081881	5.65180602	0.116128439	0.944596156	0.01068502	0.010818984	0.70810948	0.039520561	0.039500005	0.944459302	0.010016795	0.010322935	5.983801321	0.083243376	1.025129224	0.041616325	0.041680212	0.024818676	0.04029714	0.040941688	0.306423391	0.079338434	5.779174609	0.608194564	1.210183646	0.104827449	0.074469574	172	185	0.691090138	0.069213854	1.014190814	1.510716877	0.151300868	1.182808794	0.100151703	0.782945376	NO
36	2100	191	1182	B	EMS.MUTANT	2P11C10	1	2100	2P11C10	NAN	NAN	NAN	x	D05	5	D	3	3	1	1	29	18732	15282	5135	4574	0.213216898	57	5.283789007	5.864437506	0.089661098	5.11633373	0.136956447	0.87258796	0.016988312	0.017247742	0.650582282	0.037856261	0.037838193	0.87223533	0.016498809	0.016907745	5.864634086	0.089458467	0.798430701	0.038712104	0.039959321	-0.225107102	0.048238547	0.049570461	-0.258368312	0.133800495	5.660007374	0.043402861	0.90363017	0.15928951	0.06432875	172	185	0.384536662	0.05907303	0.993278085	0.840593713	0.129133116	1.009510303	0.15362132	1.200949148	NO
CTRL	1617	191	1182	B	WT	WT	1	NAN	NAN	NAN	NAN	NAN	x	D06	6	D	3	3	1	1	29	18858	14969	5388	4461	-0.21274383	58	5.302149133	5.895820743	0.11593892	5.301477089	0.156229791	0.897231433	0.015695242	0.01606732	0.678566091	0.037088194	0.037071202	0.896322285	0.015443488	0.015430612	5.895698731	0.115564602	0.860331025	0.043235845	0.043835383	-0.150438051	0.050393703	0.050561244	-0.070008243	0.121579593	5.691072019	0.23176293	0.987334992	0.147068608	0.071703715	172	185	0.468241484	0.066447995	0.998729638	1.023571707	0.145254723	1.13554249	0.14190967	1.109392221	NO
190	1180	190	1180	B	GFP.MATA	GFP.MATA	1	NAN	NAN	NAN	NAN	NAN	a	D07	7	D	3	3	1	1	29	18113	14099	4978	4195	0.049951184	58	5.301677849	5.91249148	0.118039815	5.090772833	0.171713607	0.85788395	0.018425099	0.019102978	0.546204461	0.052715423	0.052666674	0.85623132	0.017851308	0.018022279	5.913144543	0.119234058	0.763298672	0.036645635	0.037666679	-0.27010588	0.047984812	0.048830022	-0.383519722	0.142938599	5.708517831	-0.081748549	0.856122822	0.168427614	0.060017605	172	185	0.337029314	0.054761885	1.001791214	0.736743074	0.119708992	0.935836329	0.162484041	1.270234308	NO
153	3271	191	1182	B	OFF.TARGET	TUP1_T2098del	1	94	Y94	TUP1	NAN	YES	x	D08	8	D	3	3	1	1	29	17746	13948	5093	4424	0.082164551	58	5.308225791	5.914578222	0.121891891	5.336788832	0.157862037	0.901338571	0.014938483	0.01507414	0.704687753	0.033248494	0.03323625	0.900572028	0.014577254	0.01452504	5.914687203	0.122251161	0.872514471	0.042329279	0.042707576	-0.136376039	0.048779357	0.048580588	-0.036775239	0.114579756	5.710060491	0.264995934	1.003810079	0.140068771	0.070598569	172	185	0.484716571	0.065342849	1.002061936	1.0595861	0.142838886	1.11665645	0.134806304	1.053860985	NO
CTRL	1617	191	1182	B	WT	WT	1	NAN	NAN	NAN	NAN	NAN	x	D10	10	D	3	3	1	1	29	19583	15885	5750	5108	0.240967713	57	5.304078218	5.906786613	0.118288139	5.292736631	0.146633155	0.894473513	0.013221849	0.014031433	0.718489049	0.029793604	0.029784794	0.893788492	0.013162944	0.013568553	5.906705824	0.118507041	0.853257324	0.036486395	0.037856629	-0.158694107	0.042610047	0.044042667	-0.089822514	0.107098417	5.702079112	0.21194866	0.977769568	0.132587432	0.063375121	172	185	0.458676059	0.058119401	1.000661279	1.002661774	0.127048493	0.993213565	0.126711216	0.990576873	NO
96	3103	191	1182	B	RAP1.MUTANT	P589.SYN	1	NAN	NAN	RAP1	NAN	NAN	x	D11	11	D	3	3	1	1	29	18050	14361	5063	4371	0.07029247	58	5.296310129	5.897021956	0.110059928	5.2845548	0.140765014	0.895113012	0.013873675	0.014495441	0.702819133	0.032608642	0.032597092	0.894140235	0.01375336	0.014011484	5.897009069	0.109785035	0.854230942	0.037872782	0.039138856	-0.157553698	0.044394691	0.045498615	-0.087071884	0.110421757	5.692382357	0.214699289	0.979086144	0.135910772	0.065142572	182	185	0.459992636	0.059886852	1.000503479	0.996944327	0.129793073	0.979410434	0.130190894	0.982412365	NO
124	3215	191	1182	B	SINGLE.SITE	RPF1_G127A	1	2154	2P16H09	RPF1	B	NO	x	D12	12	D	3	3	1	1	29	18412	14410	4645	4136	0.283375711	58	5.311592655	5.906802223	0.081514782	5.275480662	0.118541854	0.892182026	0.012996398	0.013178301	0.693521985	0.033632418	0.033619746	0.891759126	0.012831348	0.012851437	5.906800543	0.081672673	0.847692073	0.03461128	0.035261119	-0.16523783	0.041048299	0.041329234	-0.105692164	0.101351296	5.702173831	0.196079009	0.970243947	0.126840311	0.059673518	172	185	0.451150439	0.054417798	1.000677902	0.986210835	0.11895682	0.929956154	0.12062007	0.942958768	NO
CTRL	1617	191	1182	B	WT	WT	1	NAN	NAN	NAN	NAN	NAN	x	E01	1	E	3	3	1	1	30	18265	14930	5679	4691	-0.148975481	58	5.310938993	5.914366432	0.139210701	5.300549835	0.163185127	0.894504616	0.014402884	0.01473489	0.708456534	0.031456976	0.031446606	0.893398655	0.014236635	0.014105986	5.914515771	0.13958649	0.852181387	0.039254783	0.039088704	-0.159955879	0.046142772	0.045595849	-0.092871039	0.110921655	5.71774498	0.202343117	0.97320022	0.13574633	0.064264762	172	185	0.454106712	0.059009042	1.003410492	0.992673221	0.12899324	1.008416811	0.129945321	1.015859791	NO
67	2799	191	1182	B	SINGLE.SITE	CCC2_G2108A	2	135	Y135	CCC2	NAN	YES	x	E02	2	E	3	3	1	1	30	17703	14599	5060	4434	0.429866705	56	5.264403429	5.847711437	0.094427345	5.210925458	0.13738802	0.890462718	0.014928269	0.015396836	0.624160639	0.045539538	0.045508097	0.89009256	0.014494197	0.014805412	5.847582582	0.094875456	0.843187339	0.038841642	0.040199207	-0.170566117	0.046086478	0.047264161	-0.11872471	0.117060579	5.650811792	0.176489446	0.96111749	0.141885253	0.065456678	172	185	0.442023982	0.060200958	0.991664347	0.966260481	0.131598757	1.028785689	0.136193873	1.06470844	NO
22	1587	191	1182	B	EMS.MUTANT	1P09E01	1	1587	1P09E01	NAN	NAN	NAN	x	E03	3	E	3	3	1	1	30	11461	8639	3226	3052	0.653757804	60	5.362554932	5.948921788	0.079143103	5.603230465	0.105553238	0.942494907	0.008296377	0.008215884	0.657103402	0.047973652	0.0479369	0.942648769	0.00732944	0.007510944	5.948914981	0.07920357	1.017743572	0.029601662	0.030309369	0.017587992	0.029193084	0.029806052	0.292265018	0.058516656	5.752144191	0.587479174	1.195618782	0.083341331	0.057991949	172	185	0.676525274	0.052736229	1.00944723	1.478878213	0.115280926	0.901219503	0.077951602	0.609393996	NO
166	R458	191	1182	B	RAP1.MUTANT	PLATE	1	NAN	NAN	RAP1	NAN	NAN	x	E04	4	E	3	3	1	1	30	19670	16246	4972	4668	0.73274836	56	5.275590061	5.863366585	0.065315043	5.26002724	0.099096093	0.896312937	0.010856326	0.010761534	0.6247913	0.046308146	0.046275087	0.89604511	0.010094016	0.010356474	5.863536303	0.065521591	0.859550379	0.028363632	0.029371555	-0.151345842	0.033066976	0.033989149	-0.072175752	0.081640219	5.666765513	0.223038404	0.983099827	0.106464893	0.051456362	182	185	0.464006318	0.046200642	0.996001016	1.005643202	0.100130882	0.755581391	0.099568994	0.751341419	NO
CTRL	1617	191	1182	B	WT	WT	1	NAN	NAN	NAN	NAN	NAN	x	E05	5	E	3	3	1	1	30	17727	14443	5535	4881	0.175223522	58	5.30044485	5.910462715	0.122587571	5.316974146	0.154338177	0.897837261	0.014279429	0.014795537	0.700566894	0.033376468	0.033364082	0.896823201	0.014172281	0.01420895	5.91035685	0.122341138	0.861746124	0.040042637	0.040630026	-0.148794571	0.046403951	0.046772276	-0.066091078	0.112248818	5.713586059	0.229123078	0.986049622	0.137073493	0.066654377	172	185	0.466956114	0.061398657	1.00268064	1.0207619	0.134216918	1.049253403	0.131486998	1.027911997	NO
112	3192	191	1182	B	SINGLE.SITE	ATP23_G476A	2	2204	2P03B06	ATP23	D	YES	x	E06	6	E	3	3	1	1	30	17204	14503	5191	4517	0.838168472	55	5.238287757	5.822045099	0.081906208	5.187165244	0.120480443	0.891104301	0.013118533	0.013340126	0.56926448	0.055279514	0.055223308	0.891070022	0.012180498	0.012628176	5.822486192	0.081887718	0.845822302	0.032888376	0.034519938	-0.167445987	0.038910984	0.04051793	-0.111080956	0.099757036	5.625715402	0.1841332	0.964657336	0.124581711	0.057914943	172	185	0.445563827	0.052659223	0.987260166	0.973998552	0.115112591	0.899903533	0.118185588	0.923926972	NO
69	2801	191	1182	B	SINGLE.SITE	NAM7_G1304A	2	1575	1P04G01	NAM7	NAN	YES	x	E07	7	E	3	3	1	1	30	16912	13354	5086	4026	-0.459629343	58	5.334997228	5.929004869	0.121742723	5.38446273	0.155814885	0.906358226	0.014758215	0.016163875	0.67279972	0.039392531	0.039372174	0.905004828	0.014765738	0.015318864	5.928807419	0.121986875	0.885661607	0.044212834	0.046446398	-0.121420335	0.049931594	0.05209069	-0.002110729	0.120365053	5.732036628	0.293103427	1.018178017	0.145189728	0.075265751	172	185	0.499084509	0.070010031	1.005918542	1.090994285	0.153041304	1.196414817	0.140276907	1.096627942	NO
56	2526	191	1182	B	SINGLE.SITE	PRE7_G83A	2	1496	1P09F07	PRE7	NAN	YES	x	E08	8	E	3	3	1	1	30	17041	13960	5389	4312	-0.162178771	57	5.301377751	5.902908079	0.148641997	5.259183996	0.168580658	0.88959399	0.015066737	0.01557211	0.721277286	0.0285142	0.028506476	0.888762342	0.014929083	0.015066662	5.902947126	0.148565157	0.839633648	0.039378292	0.040418135	-0.174789616	0.046958356	0.047753997	-0.129127019	0.118928821	5.706176335	0.166087137	0.956343412	0.143753495	0.065632274	172	185	0.437249903	0.060376554	1.001380303	0.955824388	0.131982608	1.031786475	0.138082486	1.079472848	NO
CTRL	1617	191	1182	B	WT	WT	1	NAN	NAN	NAN	NAN	NAN	x	E09	9	E	3	3	1	1	30	18004	14631	5349	4619	0.089948138	57	5.300571576	5.904505649	0.114375805	5.291191189	0.144960288	0.895015326	0.013852559	0.014286125	0.704744143	0.032224744	0.032213597	0.894136605	0.013348043	0.013772866	5.904417136	0.114351247	0.854220881	0.03669947	0.038484505	-0.157565476	0.043102339	0.044740207	-0.08710027	0.10857873	5.707646346	0.208113886	0.975940104	0.133403404	0.063521089	172	185	0.456846596	0.058265369	1.001638277	0.998662584	0.127367577	0.995708035	0.127538148	0.997041495	NO
12	1487	191	1182	B	EMS.MUTANT	1P07H05	1	1487	1P07H05	NAN	NAN	NAN	x	E10	10	E	3	3	1	1	30	20698	16551	5803	5044	-0.007668673	57	5.306230704	5.893927572	0.09595462	5.326588784	0.145690503	0.902164213	0.014648669	0.015017995	0.605061147	0.050408333	0.050365703	0.901450788	0.01368954	0.014100138	5.894040444	0.096002196	0.875084674	0.040090069	0.041735421	-0.133434627	0.045922662	0.047335367	-0.029903331	0.111204751	5.697269654	0.265310825	1.003968818	0.136029426	0.06858422	172	185	0.484875309	0.063328499	0.999817265	1.059933101	0.138435535	1.082232843	0.130607804	1.02103882	NO
94	3097	191	1182	B	RAP1.MUTANT	G590.SYN	1	NAN	NAN	RAP1	NAN	NAN	x	E11	11	E	3	3	1	1	30	16702	13908	4537	4139	0.520797719	57	5.294079289	5.880691858	0.077765756	5.266321087	0.114088302	0.89495118	0.013435105	0.01345137	0.612079441	0.048101779	0.048064731	0.894613942	0.012836052	0.012952292	5.8809601	0.07816185	0.855546394	0.036100296	0.036419688	-0.156014957	0.042043896	0.042252469	-0.083367493	0.102370295	5.68418931	0.211846663	0.977720817	0.12719497	0.060791391	182	185	0.458627309	0.055535671	0.999063454	0.993985248	0.120362736	0.908249702	0.121091069	0.913745655	NO
7	126	190	1180	B	EMS.MUTANT	Y126	1	126	Y126	NAN	NAN	NAN	a	E12	12	E	3	3	1	1	30	4811	3655	1367	1301	0.357382384	56	5.279074961	5.872514054	0.151388965	5.051765892	0.207933587	0.86288852	0.022214956	0.028373017	0.605987601	0.043746327	0.043718452	0.861797573	0.021312808	0.027762041	5.87276076	0.151114398	0.775022353	0.046170346	0.054354627	-0.254863407	0.059369269	0.071569172	-0.339991605	0.197480713	5.67598997	-0.044777449	0.869543692	0.222305387	0.082199977	170	171	0.352071331	0.077028706	1.005103086	0.916502613	0.200519054	1.342601633	0.218787214	1.4649185	NO
CTRL	1617	191	1182	B	WT	WT	1	NAN	NAN	NAN	NAN	NAN	x	F03	3	F	3	3	1	1	30	16587	13615	5378	4750	0.209105643	58	5.305704078	5.903037868	0.114519795	5.293465311	0.143736932	0.895305245	0.013898138	0.014237722	0.683172647	0.035936174	0.035920717	0.894379548	0.013359103	0.0135843	5.902926062	0.114304259	0.854894889	0.037132303	0.038169877	-0.156776755	0.043517101	0.044277627	-0.085200455	0.107486653	5.707239489	0.207593845	0.975692547	0.132628564	0.063119309	172	185	0.456599039	0.057863589	1.001566877	0.998121426	0.12648929	0.988841947	0.126727357	0.990703056	NO
146	3257	191	1182	B	SINGLE.SITE	MRN1_G1664A	2	2175	2P18H11	MRN1	NAN	YES	x	F04	4	F	3	3	1	1	30	17064	13819	5240	4200	-0.24539484	57	5.295594185	5.908053996	0.150273786	5.252849325	0.173731184	0.888149161	0.015926741	0.017222835	0.672055155	0.036576173	0.036559875	0.887202559	0.0155239	0.016423342	5.908034043	0.150426878	0.835513485	0.040615282	0.043383136	-0.179708792	0.048842792	0.051520789	-0.14132453	0.12921981	5.71234747	0.15146977	0.949718228	0.154361721	0.069452904	172	185	0.430624719	0.064197184	1.00246328	0.941341795	0.140334471	1.097077951	0.149079188	1.165440604	NO
171	880	171	880	B	NULL	NULL	1	NAN	NAN	NAN	NAN	NAN	a	F05	5	F	3	3	1	1	30	17499	14290	4674	4498	0.739526174	56	5.260287552	5.843528334	0.068032554	2.822168079	0.219000131	0.482958441	0.036235825	0.038596472	-0.01348405	0.084955948	0.084752439	0.482839196	0.036111161	0.038335697	5.842628479	0.068331156	0.513995619	0.003978707	0.003992139	-0.665540537	0.007741551	0.007760344	-3.303447367	0.280870632	5.646941906	-3.010653067	0.518830565	0.306012542	0.005829047	170	171	0.001358205	0.000657775	0.999959261	0.003535642	0.001712302	0.011464946	0.48429743	3.242676984	NO
147	3259	191	1182	B	SINGLE.SITE	FTR1_G265A	1	2100	2P11C10	FTR1	NAN	YES	x	F06	6	F	3	3	1	1	30	18532	15286	5693	5086	0.305881327	56	5.27620278	5.866589467	0.104674936	5.114814408	0.150712359	0.87075819	0.016582712	0.016856316	0.6591845	0.036064172	0.036048549	0.870080929	0.016655146	0.016414987	5.86661122	0.105068059	0.79344139	0.037955236	0.038335252	-0.231375604	0.047967503	0.047789143	-0.275215733	0.13054333	5.670924647	0.017578567	0.893334591	0.15568524	0.061270303	172	185	0.374241083	0.056014583	0.995193964	0.818087669	0.122447378	0.957243919	0.14967513	1.170099435	NO
118	3203	191	1182	B	SINGLE.SITE	TRA1_G8560A	1	2013	2P01D04	TRA1	NAN	YES	x	F08	8	F	3	3	1	1	30	19329	15876	5240	4640	0.283437879	56	5.266429757	5.844002547	0.082913993	5.264898066	0.115097308	0.900930762	0.012734865	0.013005495	0.705878601	0.033376468	0.033364082	0.900788926	0.012390247	0.012735326	5.844052047	0.082850624	0.873147215	0.036282383	0.037441753	-0.135651106	0.041566395	0.042628545	-0.035079097	0.100281892	5.648365475	0.257715203	1.000153714	0.125423802	0.062758501	172	185	0.481060206	0.057502781	0.991235041	1.051593319	0.125700567	0.982676028	0.11953344	0.934463932	NO
75	2911	191	1182	B	SINGLE.SITE	ADE4_G856A	2	1595	1P11B11	ADE4	NAN	YES	x	F09	9	F	3	3	1	1	30	19683	15795	6412	5816	0.210041386	55	5.243636288	5.818200812	0.096780032	5.328703674	0.14699016	0.915264616	0.012243895	0.012124727	0.478609655	0.075049826	0.074909395	0.916105866	0.009120207	0.009920754	5.818241042	0.097303163	0.920656858	0.030173835	0.032498696	-0.082667888	0.032681627	0.035301685	0.084699427	0.077217037	5.622554469	0.377493727	1.063824574	0.102358948	0.057734787	172	185	0.544731066	0.052479067	0.986705452	1.190777251	0.114718772	0.896824812	0.096339405	0.753142379	NO
29	2021	191	1182	B	EMS.MUTANT	2P02B11	1	2021	2P02B11	NAN	NAN	NAN	x	F10	10	F	3	3	1	1	30	20547	15177	5026	4898	0.768859417	59	5.367144998	5.949530032	0.071736377	5.526883742	0.123425257	0.928874497	0.012585666	0.012181332	0.405803437	0.087918047	0.087692568	0.92902243	0.010937291	0.010669553	5.949451411	0.072223229	0.965389534	0.039689595	0.038798291	-0.035223598	0.0411327	0.040134312	0.185707003	0.083328345	5.753764838	0.478501303	1.123773834	0.108470256	0.067684535	172	185	0.604680326	0.062428815	1.009731638	1.321825798	0.136468833	1.066857966	0.103242676	0.807109354	NO
CTRL	1617	191	1182	B	WT	WT	1	NAN	NAN	NAN	NAN	NAN	x	F11	11	F	3	3	1	1	30	18464	14514	4555	4012	0.02592549	57	5.304108221	5.89159794	0.086239057	5.29654892	0.133751667	0.897615884	0.014523336	0.014529675	0.648179929	0.042337573	0.042312303	0.897298034	0.014282567	0.014003603	5.891679775	0.086313973	0.863092666	0.040675226	0.04028762	-0.147233217	0.047203531	0.046269577	-0.062377881	0.110890328	5.695993202	0.230416419	0.986678939	0.136032239	0.066233657	172	185	0.46758543	0.060977937	0.999593259	1.02213758	0.133297226	1.042063628	0.130410259	1.019494488	NO
71	2803	191	1182	B	DOUBLE.MUTANT	CHD1_G1277A_G2723A	1	54	Y54	CHD1	NAN	YES	x	F12	12	F	3	3	1	1	30	18300	14579	5108	4165	-0.267657655	57	5.296566233	5.898215464	0.148956341	5.314960013	0.167124672	0.898551125	0.013815194	0.014087603	0.718294032	0.030561293	0.030551784	0.897517393	0.013071572	0.013408742	5.898289253	0.148798445	0.86371642	0.037226617	0.038535402	-0.146510782	0.04316053	0.044281345	-0.060662492	0.105885617	5.70260268	0.232131808	0.987514873	0.131027527	0.06390641	172	185	0.468421364	0.05865069	1.000753161	1.023964924	0.128209884	1.002292854	0.125209254	0.978835144	NO
14	1509	191	1182	B	EMS.MUTANT	1P12D09	1	1509	1P12D09	NAN	NAN	NAN	x	G01	1	G	3	3	1	1	30	18491	14432	4606	4011	-0.301982795	58	5.319987706	5.920844116	0.119262808	5.315441317	0.141954869	0.895935148	0.012816377	0.013398668	0.728621976	0.028258331	0.028250813	0.895154679	0.012552083	0.012949449	5.92150224	0.119604608	0.857053952	0.03509283	0.036191606	-0.154254408	0.041032334	0.042088148	-0.079138925	0.101299931	5.72027233	0.210105827	0.976889528	0.125859613	0.060048547	172	185	0.45779602	0.054792827	1.003854018	1.000738016	0.119776632	0.936365106	0.1196883	0.935674563	NO
172	1617	172	1617	B	WT	WT	1	NAN	NAN	NAN	NAN	NAN	x	G02	2	G	3	3	1	1	30	17281	13860	3890	3564	0.659505131	57	5.295020471	5.878361203	0.06906428	5.254336558	0.104656227	0.893373586	0.012447981	0.012323303	0.581986209	0.0529718	0.052922337	0.893292918	0.011799199	0.011816759	5.878358624	0.06897573	0.85189012	0.032312045	0.032904756	-0.160297727	0.038074049	0.038347523	-0.093697905	0.093450762	5.677128715	0.195546847	0.969993652	0.118010445	0.055489866	172	185	0.450900144	0.050234146	0.996282719	0.985663692	0.109811394	0.858460923	0.111408582	0.870947089	NO
26	1611	191	1182	B	EMS.MUTANT	1P15H09	1	1611	1P15H09	NAN	NAN	NAN	x	G05	5	G	3	3	1	1	30	11609	8299	2238	2047	-0.350474422	61	5.351177685	5.939742333	0.072561922	5.590959918	0.088049255	0.941263942	0.008436168	0.008386353	0.803808366	0.023141673	0.023137544	0.941151368	0.008127459	0.008242621	5.93970049	0.072503343	1.011713779	0.032682256	0.032905003	0.011645703	0.032286642	0.032530207	0.280555332	0.06427617	5.73847058	0.569800084	1.183425128	0.088835853	0.060732005	172	185	0.664331619	0.055476285	1.00704764	1.452222994	0.121270663	0.948044842	0.083506916	0.652823186	NO
3	94	190	1180	B	EMS.MUTANT	Y94	1	94	Y94	NAN	NAN	NAN	a	G06	6	G	3	3	1	1	30	17596	15379	6996	6644	2.135040951	55	5.233199898	5.823837945	0.070561994	5.164119285	0.12228291	0.886553332	0.01343348	0.013724645	0.295661361	0.101460923	0.1011149	0.886871561	0.011837823	0.011966809	5.824017059	0.070615788	0.834645599	0.030755706	0.031277311	-0.180748077	0.03698009	0.037401096	-0.143912938	0.093403188	5.622787149	0.145331814	0.946964998	0.117962871	0.05275097	170	171	0.429492638	0.047579698	0.995681942	1.118043675	0.12385819	0.829308761	0.110781173	0.74174988	NO
41	2157	191	1182	B	EMS.MUTANT	2P17B12	1	2157	2P17B12	NAN	NAN	NAN	x	G07	7	G	3	3	1	1	30	14069	10851	3169	2559	-0.04693807	57	5.293197991	5.861155507	0.09907141	5.308173693	0.148915914	0.905640272	0.013683632	0.014691031	0.598920906	0.05233087	0.052283179	0.905562864	0.012803554	0.013822332	5.861030952	0.099519959	0.887349204	0.038542708	0.042287572	-0.119516683	0.043806921	0.047269324	0.002253116	0.109110345	5.659801043	0.291497868	1.01734637	0.133670027	0.06918282	172	185	0.498252862	0.0639271	0.993241876	1.089176311	0.139744071	1.092462445	0.128302525	1.003017082	NO
CTRL	1617	191	1182	B	WT	WT	1	NAN	NAN	NAN	NAN	NAN	x	G08	8	G	3	3	1	1	30	17963	14217	5065	4347	-0.014827188	57	5.307920322	5.902547323	0.112581963	5.305783299	0.151137186	0.897832249	0.014899116	0.01537205	0.670605714	0.038496351	0.038477351	0.89713505	0.014298858	0.01470939	5.902716245	0.113105727	0.862629909	0.040694939	0.042179615	-0.147769522	0.047123237	0.048483337	-0.063652416	0.116246048	5.701486336	0.225592337	0.984335765	0.140805731	0.068227922	172	185	0.465242257	0.062972202	1.000557253	1.017015423	0.137656673	1.076144014	0.135353574	1.058139326	NO
46	2217	191	1182	B	EMS.MUTANT	2P09C10	1	2217	2P09C10	NAN	NAN	NAN	x	G09	9	G	3	3	1	1	30	17031	14685	7336	6714	-0.074717257	53	5.152949026	5.74457225	0.134075646	5.257580185	0.195224312	0.91519115	0.013378746	0.013473447	0.588057528	0.056946559	0.056885121	0.914744478	0.010576895	0.011093854	5.744334892	0.134553799	0.916199968	0.034522733	0.036466376	-0.087520632	0.037607731	0.039534312	0.074053369	0.087571609	5.543104983	0.363298122	1.055874215	0.112131291	0.062355319	172	185	0.536780706	0.057099599	0.972762814	1.173397836	0.124819213	0.975785964	0.106374164	0.831590049	NO
101	3162	191	1182	B	SINGLE.SITE	FTR1_G853A	2	2200	2P01A08	FTR1	NAN	YES	x	G10	10	G	3	3	1	1	30	18695	15068	4834	4260	0.134925959	57	5.306188944	5.88613807	0.090743726	5.234156486	0.139843332	0.888293212	0.014385467	0.014347848	0.559891339	0.055792418	0.055734635	0.887669635	0.013411897	0.013342082	5.886200743	0.09113299	0.836741996	0.035275777	0.035611344	-0.178239504	0.04231294	0.042198253	-0.137671999	0.105684243	5.684970834	0.151572754	0.949764566	0.130243926	0.058607473	172	185	0.430671058	0.053351753	0.997658937	0.94144309	0.116626457	0.911738319	0.123880517	0.968447619	NO
193	1209	190	1180	B	m66	CIS	1	NAN	NAN	NAN	NAN	NAN	a	G11	11	G	3	3	1	1	30	18240	14922	4526	4137	0.40307623	57	5.300699723	5.88385271	0.071659971	5.240736404	0.115136574	0.889690799	0.013656319	0.013498243	0.590833383	0.050792811	0.050749198	0.889498882	0.013051266	0.013027775	5.883972453	0.071812036	0.841596753	0.034770888	0.035128383	-0.172454295	0.041393245	0.041468542	-0.123367275	0.102770289	5.682742543	0.165877477	0.956247699	0.127329972	0.058121742	172	185	0.437154191	0.052866022	0.997267893	0.955615161	0.115564653	0.90343757	0.12093221	0.945398949	NO
CTRL	1617	191	1182	B	WT	WT	1	NAN	NAN	NAN	NAN	NAN	x	H02	2	H	3	3	1	1	30	17974	14635	5631	4487	-0.150969656	57	5.302298595	5.894958719	0.115025098	5.27535052	0.148968146	0.893305049	0.014239956	0.015216077	0.682217318	0.035808178	0.035792885	0.8926604	0.013946571	0.014572319	5.895375335	0.11501292	0.850152792	0.038187041	0.040145763	-0.16233919	0.045050062	0.046914714	-0.098644196	0.114580849	5.691098769	0.190982788	0.967852469	0.136903359	0.064080396	172	185	0.448758961	0.058824676	0.998734332	0.980983085	0.128590216	1.005266135	0.131083011	1.024753791	NO
191	1182	191	1182	B	GFP.MATALPHA	GFP.MATALPHA	1	NAN	NAN	NAN	NAN	NAN	x	H03	3	H	3	3	1	1	30	16943	13360	4693	4189	0.6739875	57	5.304792727	5.897261911	0.086879123	5.103554015	0.15569628	0.863217387	0.01949386	0.018871145	0.518312191	0.05848565	0.058419102	0.862480973	0.018356569	0.018097783	5.897387065	0.086841528	0.776497227	0.039625648	0.039624806	-0.252962208	0.051050959	0.050546158	-0.334647414	0.143197148	5.693110499	-0.04502043	0.869453858	0.165519659	0.061187931	172	185	0.350360349	0.055932211	0.999087372	0.765884598	0.122267314	0.955836252	0.159641954	1.248016026	NO
74	2910	191	1182	B	SINGLE.SITE	ADE4_G856A	1	1595	1P11B11	ADE4	NAN	YES	x	H04	4	H	3	3	1	1	30	21706	17264	7090	6664	0.070402943	55	5.252574035	5.829821722	0.092742346	5.307801862	0.142203515	0.909648794	0.012117605	0.012052516	0.42112564	0.083797272	0.083601953	0.910173161	0.009201841	0.009439953	5.829974669	0.093300976	0.90157691	0.028965586	0.029618275	-0.103609927	0.032114929	0.032816322	0.038305652	0.073714939	5.625698104	0.327932636	1.036551443	0.09603745	0.051549952	172	185	0.517457935	0.046294232	0.98725713	1.13115843	0.101198777	0.79113098	0.089464725	0.699398916	NO
9	135	190	1180	B	EMS.MUTANT	Y135	1	135	Y135	NAN	NAN	NAN	a	H05	5	H	3	3	1	1	30	18003	15559	6859	6179	1.006350843	55	5.214743772	5.812171081	0.092257235	4.957640804	0.168248956	0.852775817	0.017923714	0.019497023	0.322308532	0.091268353	0.091016193	0.851819708	0.016289375	0.017246141	5.81198419	0.092878423	0.754362691	0.032415326	0.034325739	-0.281882004	0.043215692	0.045261324	-0.418018541	0.134832543	5.607707624	-0.128391557	0.839883688	0.157155054	0.053448672	170	171	0.322411328	0.0482774	0.993011662	0.839292489	0.125674429	0.841469626	0.149738536	1.002594014	NO
CTRL	1617	191	1182	B	WT	WT	1	NAN	NAN	NAN	NAN	NAN	x	H06	6	H	3	3	1	1	30	17616	14415	5089	4613	0.458616586	57	5.300948334	5.893997426	0.096516964	5.284947068	0.13618856	0.895047527	0.013460881	0.014174017	0.655321578	0.040672897	0.040650491	0.894162697	0.013430484	0.013565688	5.893966082	0.096760286	0.854293208	0.037153443	0.038189615	-0.157480809	0.043584806	0.044261958	-0.086896228	0.107724758	5.689689517	0.202730757	0.973383771	0.130047268	0.061590594	172	185	0.454290263	0.056334874	0.998487022	0.993074463	0.123147532	0.96271744	0.124006343	0.969431272	NO
133	3234	191	1182	B	SINGLE.SITE	ADE5_G1592A	1	1572	1P03E05	ADE5	NAN	YES	x	H07	7	H	3	3	1	1	30	12582	9546	2755	2512	-0.472748459	61	5.361544763	5.951800689	0.073951172	5.598323136	0.094573194	0.94076023	0.007373834	0.007605963	0.750488202	0.031968817	0.031957933	0.940918787	0.006963762	0.007296853	5.951777277	0.073726867	1.010783533	0.027854378	0.029006885	0.010725806	0.027559053	0.028743609	0.278736551	0.056764791	5.747500711	0.568363535	1.182443746	0.079087301	0.053989861	172	185	0.663350238	0.048734141	1.008632343	1.450077703	0.106532398	0.832827063	0.073466682	0.574332715	NO
91	3089	191	1182	B	SINGLE.SITE	RIM8_C436T	2	1480	1P06B05	RIM8	NAN	YES	x	H08	8	H	3	3	1	1	30	16924	13660	4890	4315	0.135032199	57	5.292886184	5.897311426	0.131799989	5.303070721	0.163731291	0.897619534	0.014421655	0.014837573	0.721162835	0.02992155	0.029912625	0.89697817	0.014015253	0.014344614	5.897177676	0.131513568	0.862185038	0.039782468	0.041344285	-0.14828537	0.046066349	0.047424143	-0.064879222	0.11408377	5.692901111	0.224747762	0.983926696	0.136406281	0.066040353	172	185	0.464833188	0.060784633	0.999050626	1.016121202	0.132874667	1.03876023	0.130766553	1.02227985	NO
172	1617	191	1182	B	WT	WT	1	NAN	NAN	NAN	NAN	NAN	x	H09	9	H	3	3	1	1	30	17983	14461	5369	4862	0.487811346	58	5.29995358	5.903566361	0.105271187	5.288191077	0.137079867	0.894745137	0.013329413	0.013717026	0.690149581	0.034656264	0.034642399	0.89403939	0.013040436	0.013184273	5.903604192	0.105186888	0.853951533	0.035787907	0.036951441	-0.15788084	0.04205175	0.042920412	-0.087860486	0.104332688	5.699327626	0.201766498	0.972927317	0.126655199	0.059926292	172	185	0.453833809	0.054670572	1.000178419	0.992076657	0.119509383	0.934275864	0.120463859	0.941737573	NO
CTRL	1617	191	1182	B	WT	WT	1	NAN	NAN	NAN	NAN	NAN	x	H10	10	H	3	3	1	1	30	19164	15635	5419	4799	0.439415777	57	5.300451098	5.897852426	0.101270089	5.28756661	0.136057193	0.894904122	0.013266566	0.013472887	0.696545084	0.033632418	0.033619746	0.894231595	0.012827397	0.012969497	5.897984535	0.101206541	0.854484264	0.035717888	0.03615051	-0.157257191	0.041791431	0.042090982	-0.086357444	0.10191795	5.69370797	0.20326954	0.973639009	0.12424046	0.058872191	172	185	0.4545455	0.053616471	0.999192222	0.993632409	0.117205128	0.916262134	0.117956225	0.922133905	NO
77	2916	191	1182	B	SINGLE.SITE	ADE6_G1361A	1	2038	2P04A04	ADE6	NAN	YES	x	H11	11	H	3	3	1	1	30	12321	9431	4079	3855	1.092440228	60	5.355282076	5.93752742	0.082717805	5.581551458	0.109095127	0.940232232	0.008266302	0.008407653	0.637887559	0.050920973	0.050877029	0.940359094	0.007604829	0.007494149	5.937674981	0.082596414	1.00855187	0.030300158	0.029676568	0.00851551	0.030062936	0.029464554	0.274359751	0.058330062	5.733398415	0.563986735	1.179462402	0.080652573	0.054817959	172	185	0.660368894	0.049562239	1.006157523	1.443560511	0.108342613	0.846978586	0.075052353	0.586728841	NO
103	3175	191	1182	B	RAP1.MUTANT	F548	1	NAN	NAN	RAP1	NAN	NAN	x	H12	12	H	3	3	1	1	30	19155	15883	6166	5385	0.16948976	55	5.249019881	5.810618237	0.097478197	5.209026829	0.138903746	0.895789359	0.012231556	0.01250028	0.608842823	0.049383133	0.049343049	0.895486026	0.011460115	0.01161457	5.811063076	0.09759542	0.857980891	0.032149777	0.03289372	-0.153173451	0.037436932	0.038071137	-0.076547792	0.091830926	5.60678651	0.213079193	0.978310254	0.114153436	0.054625625	182	185	0.459216745	0.049369905	0.985458997	0.995262737	0.10699964	0.80741261	0.107508938	0.811255741	NO
172	1617	172	1617	B	WT	WT	1	NAN	NAN	NAN	NAN	NAN	x	A02	2	A	1	3	2	2	31	19797	16169	6218	5139	-0.361738517	55	5.098182128	5.701803632	0.148904513	5.329560582	0.186548003	0.932861432	0.016905831	0.017459537	0.689270338	0.042721761	0.042695799	0.931881368	0.015919429	0.016359753	5.701625329	0.149557789	0.975916305	0.059432856	0.061501288	-0.02437845	0.060857243	0.06238745	0.208063902	0.12916799	5.701708718	0.218989425	0.98114684	0.132286633	0.063678111	172	185	0.462053332	0.058422391	1.000596279	1.010044462	0.127710825	0.99839141	0.126440795	0.988462834	NO
83	2954	191	1182	B	SINGLE.SITE	ADE6_G3327A	2	1587	1P09E01	ADE6	NAN	YES	x	A03	3	A	1	3	2	2	31	14797	11100	3557	3266	-0.520486661	57	5.149383038	5.72493746	0.077016982	5.626872898	0.098405107	0.983047363	0.0080853	0.008357881	0.783909707	0.03478425	0.034770231	0.983112915	0.007830801	0.007984375	5.724990585	0.077174369	1.210539085	0.043822372	0.044191359	0.191065785	0.036107398	0.036552969	0.608694774	0.062175067	5.725073974	0.619620297	1.218347051	0.06529371	0.046917767	172	185	0.699253543	0.041662047	1.004696661	1.528562007	0.091072862	0.711970686	0.059580745	0.465778086	NO
17	1565	191	1182	B	EMS.MUTANT	1P01D03	1	1565	1P01D03	NAN	NAN	NAN	x	A04	4	A	1	3	2	2	31	15039	11208	4641	4401	0.767736447	57	5.1390139	5.71209301	0.077415108	5.617744508	0.103472798	0.983431837	0.007973116	0.008138	0.750373069	0.040800941	0.040778323	0.983282457	0.007393472	0.007633535	5.71199982	0.077625189	1.211482044	0.041175888	0.04235113	0.19184444	0.034000052	0.034985411	0.610020592	0.059507008	5.712083209	0.620946115	1.219300369	0.062625651	0.045060295	172	185	0.700206861	0.039804575	1.002416904	1.530645951	0.087012447	0.680228002	0.05684688	0.444405841	NO
68	2800	191	1182	B	SINGLE.SITE	NAM7_G1304A	1	1575	1P04G01	NAM7	NAN	YES	x	A06	6	A	1	3	2	2	31	18578	15082	5941	4936	-0.512142157	56	5.141201715	5.731890006	0.131479959	5.404349564	0.166980024	0.940030066	0.015758666	0.01681771	0.698823803	0.042081454	0.04205664	0.938564007	0.015498416	0.01580521	5.731927683	0.131843867	1.001459864	0.060950405	0.062270047	0.001458799	0.060803943	0.061742848	0.260322162	0.124123611	5.732011072	0.271247685	1.006971006	0.127242254	0.06453585	172	185	0.487877498	0.05928013	1.005914057	1.066495858	0.129585836	1.013049486	0.121506178	0.949886001	NO
55	2525	191	1182	B	SINGLE.SITE	PRE7_G83A	1	1496	1P09F07	PRE7	NAN	YES	x	A08	8	A	1	3	2	2	31	17855	15005	5743	4552	-0.383569208	55	5.091920495	5.706463445	0.164707463	5.286145335	0.184457147	0.924009454	0.015712445	0.016590096	0.725514403	0.03478425	0.034770231	0.923273726	0.015442397	0.015785876	5.706529937	0.164355877	0.944921716	0.053701735	0.055979305	-0.056653195	0.056975758	0.05844233	0.140752111	0.125756756	5.706613326	0.151677634	0.949811763	0.128875399	0.057997743	172	185	0.430718254	0.052742023	1.001456991	0.941546262	0.115293591	0.901318515	0.122451329	0.957274805	NO
CTRL	1617	191	1182	B	WT	WT	1	NAN	NAN	NAN	NAN	NAN	x	A09	9	A	1	3	2	2	31	18694	15408	6029	5042	-0.311798558	55	5.097275667	5.699472189	0.147488901	5.31431498	0.180248797	0.930555566	0.015754069	0.016511068	0.703849788	0.039776627	0.039755669	0.929844453	0.014802211	0.015534264	5.69962848	0.147618219	0.968392202	0.054173983	0.056921973	-0.032118107	0.055904521	0.058501659	0.192135226	0.121469814	5.699711869	0.203060748	0.973540082	0.124588457	0.059024767	172	185	0.454446573	0.053769047	1.00024585	0.993416156	0.117538656	0.918869522	0.118317641	0.924959311	NO
129	3226	191	1182	B	SINGLE.SITE	ADE5_G2081A	1	1597	1P11D07	ADE5	NAN	YES	x	A10	10	A	1	3	2	2	31	14305	10718	3180	2849	-0.708291359	57	5.13359349	5.715243499	0.073500314	5.624381116	0.093024778	0.98405604	0.008159317	0.008178012	0.850333772	0.023397475	0.023393207	0.983972292	0.007884296	0.008027271	5.715282977	0.07340949	1.215331688	0.044319155	0.044775813	0.195017034	0.036442357	0.036868391	0.615415099	0.062575423	5.715366366	0.626340621	1.223192303	0.065694065	0.047523752	172	185	0.704098794	0.042268032	1.002993067	1.539153684	0.092397542	0.72232649	0.060031394	0.469301082	NO
185	3139	191	1182	B	NULL	NULL	1	NAN	NAN	NAN	NAN	NAN	x	A11	11	A	1	3	2	2	31	18189	14620	5855	5623	-0.429655194	54	5.093564475	5.669008022	0.183646658	2.928395852	0.228365543	0.516165293	0.034762912	0.03746203	0.42049857	0.01687539	0.016873789	0.515828824	0.034485361	0.037353511	5.668879696	0.183429365	0.518178801	0.004957502	0.00508996	-0.657434921	0.009568957	0.009809189	-3.045468366	0.276678992	5.668963085	-3.034542843	0.518380896	0.279797635	0.005203878	172	185	-0.000712613	-5.18E-05	0.994849728	-0.001557765	-0.000113325	-0.000885932	0.072748701	0.568719831	NO
106	3183	191	1182	B	SINGLE.SITE	EXG2_C379T	1	2140	2P15D07	EXG2	A	NO	x	A12	12	A	1	3	2	2	31	18761	15375	5894	4516	-0.609429044	55	5.111260514	5.709506129	0.172324309	5.318990421	0.210333817	0.929410458	0.017434973	0.018167139	0.67890928	0.043874404	0.043846284	0.928512922	0.015685162	0.016727299	5.709871222	0.171898212	0.963538077	0.056850216	0.061048676	-0.037143273	0.059127759	0.062800442	0.181722642	0.131639674	5.709954611	0.192648165	0.968632632	0.134758317	0.063181499	172	185	0.449539124	0.057925779	1.002043355	0.982688514	0.126625236	0.989904713	0.128855923	1.007343323	NO
95	3100	191	1182	B	RAP1.MUTANT	G590.SMALL	1	NAN	NAN	RAP1	NAN	NAN	x	B01	1	B	1	3	2	2	31	13310	10026	3363	2638	-0.599828268	59	5.191689456	5.776942945	0.112953951	5.512945072	0.164168494	0.952096938	0.016702114	0.018810524	0.703076251	0.043105963	0.043079294	0.951378836	0.016814294	0.018071027	5.777178812	0.112829075	1.054339324	0.072393743	0.079272648	0.052914337	0.068686256	0.074211094	0.360534168	0.142947661	5.783127116	0.375517681	1.062711101	0.152272619	0.085718662	182	185	0.543617593	0.080462942	1.016452943	1.178185113	0.174387735	1.315918969	0.148013867	1.116903409	NO
161	R128	191	1182	B	RAP1.MUTANT	PLATE	1	NAN	NAN	RAP1	NAN	NAN	x	B02	2	B	1	3	2	2	31	20276	16407	6439	5543	-0.13046842	52	5.039780902	5.611489639	0.09958775	5.300734575	0.148362689	0.9426167	0.015238563	0.016201407	0.688509664	0.045283348	0.045252433	0.942139067	0.015083487	0.01556473	5.611432084	0.099640997	1.015683152	0.061376176	0.063331071	0.015561443	0.060167091	0.061792506	0.288279145	0.122758191	5.617380388	0.303262658	1.023471363	0.13208315	0.069170517	182	185	0.504377854	0.063914797	0.987320996	1.093140633	0.138522858	1.045284849	0.126720071	0.95622175	NO
172	1617	191	1182	B	WT	WT	1	NAN	NAN	NAN	NAN	NAN	x	B04	4	B	1	3	2	2	31	19082	15625	6182	5414	-0.13463369	56	5.098985509	5.712592882	0.142312401	5.329522961	0.178249782	0.931653878	0.016335695	0.016640799	0.702231952	0.040160735	0.040139164	0.930742713	0.015534263	0.015738778	5.71256185	0.142441079	0.97169549	0.05760977	0.05847738	-0.028712805	0.059052925	0.059700262	0.199159617	0.123915511	5.718510153	0.21414313	0.978819649	0.13324047	0.063827178	172	185	0.45972614	0.058571458	1.003544773	1.004957242	0.128036685	1.000938852	0.127405107	0.996001431	NO
37	2140	191	1182	B	EMS.MUTANT	2P15D07	1	2140	2P15D07	NAN	NAN	NAN	x	B06	6	B	1	3	2	2	31	17775	14925	6288	5358	-0.006650412	53	5.061728152	5.61928851	0.127757226	5.088221163	0.176389424	0.904398941	0.017912509	0.018527344	0.709655394	0.034656264	0.034642399	0.903803431	0.017486534	0.018014878	5.619138536	0.128104912	0.882053273	0.052392724	0.054979562	-0.125502825	0.05924052	0.061393098	-0.01150566	0.143823486	5.62508684	0.003477853	0.887824163	0.153148444	0.059428027	172	185	0.368730655	0.054172307	0.987149859	0.806041922	0.118420179	0.925760912	0.146915658	1.148527002	NO
CTRL	1617	191	1182	B	WT	WT	1	NAN	NAN	NAN	NAN	NAN	x	B07	7	B	1	3	2	2	31	18553	15348	6078	5122	-0.188966399	54	5.084209396	5.687516476	0.136768903	5.30200281	0.169896468	0.930865154	0.015640413	0.016141428	0.748314188	0.03209678	0.032085765	0.930008972	0.015352737	0.015537133	5.687572373	0.136799688	0.968995473	0.056835658	0.057224335	-0.031495339	0.058448339	0.05867068	0.19342176	0.121958041	5.693520677	0.208405273	0.976078871	0.131283	0.062529659	172	185	0.456985362	0.057273939	0.999159354	0.998965925	0.12520032	0.9787653	0.12532992	0.979778464	NO
191	1182	191	1182	B	GFP.MATALPHA	GFP.MATALPHA	1	NAN	NAN	NAN	NAN	NAN	x	B08	8	B	1	3	2	2	31	18302	15033	5454	4769	0.302527852	54	5.069919664	5.663298475	0.100214229	5.066955475	0.175959401	0.894439746	0.021898162	0.022156985	0.446834513	0.079036137	0.078872179	0.893887413	0.020035209	0.020753694	5.662978722	0.100378834	0.853530864	0.055568162	0.058270165	-0.158373576	0.065184868	0.067273213	-0.089048954	0.164721926	5.668927026	-0.074065441	0.85887117	0.174046884	0.062498321	172	185	0.339777662	0.057242601	0.9948434	0.742750938	0.125131815	0.978229755	0.16847076	1.317036041	NO
102	3174	191	1182	B	RAP1.MUTANT	F548	1	NAN	NAN	RAP1	NAN	NAN	x	B09	9	B	1	3	2	2	31	20660	16898	6676	5229	-0.342048747	52	5.026329416	5.599766299	0.102602586	5.243082717	0.15165803	0.9353212	0.014178996	0.01489478	0.70397733	0.04131313	0.04128965	0.934765681	0.013803278	0.014220297	5.599683421	0.103089594	0.986777703	0.052264831	0.054797573	-0.01331049	0.053215286	0.054988273	0.230619242	0.112521716	5.605631725	0.245602755	0.994129547	0.121846674	0.060234583	182	185	0.475036039	0.054978863	0.98525603	1.02954797	0.119155964	0.899143472	0.115736194	0.873338104	NO
65	2795	191	1182	B	SINGLE.SITE	SDS23_G676A	2	1487	1P07H05	SDS23	NAN	YES	x	B10	10	B	1	3	2	2	31	18185	14854	5887	4707	-0.747659314	55	5.129726403	5.703639534	0.189495576	5.346538781	0.228419392	0.934962444	0.017450409	0.018447016	0.683988145	0.044002482	0.043974116	0.934426126	0.015511367	0.01661844	5.703773026	0.189962632	0.985486288	0.058894588	0.063699742	-0.014620066	0.059520246	0.063985088	0.22796392	0.131149274	5.70972133	0.242947432	0.992818637	0.140474232	0.069258918	172	185	0.473725128	0.064003198	1.002002417	1.035558905	0.139910421	1.0937629	0.135106192	1.056205393	NO
14	1509	191	1182	B	EMS.MUTANT	1P12D09	1	1509	1P12D09	NAN	NAN	NAN	x	B12	12	B	1	3	2	2	31	19487	15575	5721	4590	-0.729481309	56	5.13241664	5.737294441	0.175677723	5.342982954	0.203032683	0.929208593	0.01704652	0.016779785	0.714953857	0.037344211	0.037326866	0.928429549	0.015689566	0.015629223	5.737333578	0.175544128	0.96323582	0.056168146	0.057383289	-0.037457017	0.05872913	0.058926315	0.181070671	0.123816675	5.743281882	0.196054184	0.970232268	0.133141633	0.062636494	172	185	0.45113876	0.057380774	1.007891978	0.986185305	0.12543386	0.980591019	0.127190964	0.994327348	NO
185	3139	191	1182	B	NULL	NULL	1	NAN	NAN	NAN	NAN	NAN	x	C01	1	C	1	3	2	2	31	19054	14993	5759	5505	-0.490598232	54	5.103407009	5.669949727	0.180075835	2.945960704	0.221480233	0.520166421	0.03229727	0.034195984	0.336002627	0.032480675	0.03246926	0.519762547	0.031215976	0.033770301	5.670095791	0.180803084	0.518753507	0.004657285	0.004768423	-0.656326447	0.008955435	0.009183017	-3.014706643	0.251348868	5.674123813	-3.005082414	0.518936973	0.258102534	0.004943902	172	185	-0.000156535	-0.000311818	0.995755387	-0.000342185	-0.000681631	-0.005328715	1.991995826	15.57261512	NO
185	3139	185	3139	B	NULL	NULL	1	NAN	NAN	NAN	NAN	NAN	x	C02	2	C	1	3	2	2	31	17313	14005	5321	5127	-0.216035448	54	5.085440167	5.675393353	0.157486482	2.940018155	0.21991036	0.518745288	0.032476288	0.034877218	0.226111735	0.05156181	0.051516188	0.51693555	0.031536633	0.034040929	5.674671841	0.157517032	0.518338707	0.004553743	0.004721776	-0.657126375	0.008798787	0.009097903	-3.036813766	0.254453576	5.678699863	-3.027189537	0.518518162	0.261207243	0.004893976	172	185	-0.000575346	-0.000361744	0.996558441	-0.001257702	-0.00079077	-0.006181917	0.628741596	4.915246688	NO
119	3204	191	1182	B	SINGLE.SITE	TRA1_G8560A	2	2013	2P01D04	TRA1	NAN	YES	x	C03	3	C	1	3	2	2	31	19840	16365	7013	5480	-0.402585923	54	5.071798245	5.663801715	0.130243423	5.324665058	0.165063347	0.939292384	0.015844085	0.01708027	0.752429123	0.03299255	0.032980587	0.938590927	0.015340842	0.016449743	5.66370844	0.130062097	1.001565487	0.060235045	0.064381038	0.001564263	0.060122407	0.064007609	0.260532679	0.128304462	5.667736463	0.270156908	1.006418078	0.135058128	0.068425297	172	185	0.487324569	0.063169577	0.994634467	1.065287162	0.138088131	1.079516982	0.129625266	1.013357732	NO
1	54	190	1180	B	EMS.MUTANT	Y54	1	54	Y54	NAN	NAN	NAN	a	C05	5	C	1	3	2	2	31	16565	14117	5978	5592	1.314597237	52	5.010459683	5.596289132	0.084725727	5.141419983	0.146007064	0.918791322	0.016076663	0.015788298	0.4246137	0.088304519	0.088076064	0.918833096	0.014032512	0.014152616	5.596499141	0.085344838	0.929729229	0.047269915	0.048426272	-0.072861887	0.050638375	0.05147159	0.106026373	0.112633107	5.600527163	0.115650601	0.933887114	0.119386773	0.051826388	170	171	0.416414753	0.046655117	0.991740148	1.083999677	0.121451343	0.813193405	0.112040018	0.750178642	NO
110	3190	191	1182	B	SINGLE.SITE	CCC2_G2159A	1	2140	2P15D07	CCC2	A	YES	x	C06	6	C	1	3	2	2	31	18433	15641	4912	4495	0.504004839	53	5.057450197	5.637926806	0.080650911	5.170593179	0.126459054	0.916363827	0.014734343	0.015241484	0.595303296	0.056946559	0.056885121	0.916105691	0.014177604	0.014586996	5.637918954	0.081058003	0.92065628	0.046890827	0.048329942	-0.082668515	0.050837667	0.052127309	0.084698053	0.114832301	5.641946976	0.094322282	0.924726423	0.121585968	0.051667258	172	185	0.405632915	0.046411538	0.990108655	0.886709933	0.101455207	0.793135646	0.114417583	0.894470239	NO
74	2910	191	1182	B	SINGLE.SITE	ADE4_G856A	1	1595	1P11B11	ADE4	NAN	YES	x	C07	7	C	1	3	2	2	31	20592	16771	7341	7011	-0.00566337	51	5.00793755	5.581584466	0.09355324	5.274143989	0.138294948	0.944438675	0.011513134	0.011441022	0.520518735	0.075949749	0.075804217	0.945210441	0.008815894	0.009307848	5.581740349	0.093634548	1.028224146	0.036624126	0.038374271	0.027833184	0.035481171	0.037300584	0.312297302	0.072617757	5.585768372	0.32192153	1.033334545	0.079371424	0.042348811	172	185	0.514241036	0.037093091	0.980249838	1.124126318	0.081085166	0.633890931	0.072131721	0.563896531	NO
CTRL	1617	191	1182	B	WT	WT	1	NAN	NAN	NAN	NAN	NAN	x	C08	8	C	1	3	2	2	31	17866	14789	5660	4991	-0.0591231	55	5.102460647	5.693841222	0.126628231	5.299431024	0.158977549	0.929493359	0.014563222	0.015251496	0.751839468	0.031201062	0.031190943	0.928893842	0.014538275	0.014732662	5.693944209	0.126523358	0.964921571	0.052633639	0.053906978	-0.035708455	0.054722748	0.055473547	0.184701439	0.115894243	5.697972232	0.194325668	0.96941979	0.122647909	0.057600072	172	185	0.450326282	0.052344352	0.99994056	0.984409235	0.114424286	0.894522639	0.116236502	0.908689808	NO
176	2005	191	1182	B	CHR2SNP.69593(T)	POLYMORPHISM	2	NAN	NAN	NAN	NAN	NAN	x	C09	9	C	1	3	2	2	31	18031	14573	5543	4463	-0.408002652	55	5.105464646	5.70012456	0.141447564	5.322206886	0.172433096	0.932207921	0.015806651	0.016373321	0.744146276	0.03299255	0.032980587	0.931672815	0.015547778	0.01572556	5.700134802	0.141728124	0.97514042	0.05765178	0.058610247	-0.025173798	0.059241258	0.059740031	0.206433021	0.123297003	5.704162824	0.21605725	0.979737462	0.130050669	0.062418506	172	185	0.460643954	0.057162786	1.001026951	1.006963574	0.124957341	0.976865792	0.124093209	0.970110357	NO
10	333	190	1180	B	EMS.MUTANT	Y333	1	333	Y333	NAN	NAN	NAN	a	C10	10	C	1	3	2	2	31	15685	12682	4169	3806	0.611356707	52	5.024029758	5.600306793	0.081464959	5.260537642	0.131361819	0.938518426	0.01453408	0.01539045	0.639706331	0.05335638	0.053305832	0.938577861	0.014138759	0.014822086	5.600447608	0.081678337	1.001514217	0.055532285	0.058696637	0.001513072	0.055203037	0.058076044	0.260430499	0.116988018	5.60447563	0.270054728	1.006366313	0.123741685	0.062685575	170	171	0.488893953	0.057514303	0.992439342	1.272675577	0.149719686	1.002467804	0.117641675	0.787685268	NO
92	3091	191	1182	B	SINGLE.SITE	SSN2_C2911T	1	89	Y89	SSN2	NAN	YES	x	C11	11	C	1	3	2	2	31	20418	16762	6838	5822	-0.151321148	54	5.10266612	5.684345276	0.122828117	5.321531114	0.180033027	0.934444105	0.015742779	0.016542018	0.618758522	0.055535962	0.055478972	0.933349763	0.01440185	0.014939675	5.684324462	0.123212418	0.981415196	0.053803056	0.05731476	-0.018759672	0.055134102	0.057597456	0.219546759	0.119000894	5.688352484	0.229170988	0.98607292	0.125754561	0.061153279	172	185	0.466979411	0.055897559	0.998252385	1.020812828	0.122191565	0.95524408	0.119700264	0.935768099	NO
CTRL	1617	191	1182	B	WT	WT	1	NAN	NAN	NAN	NAN	NAN	x	C12	12	C	1	3	2	2	31	18154	14820	5878	4411	-0.574837709	55	5.104852935	5.705780778	0.160779611	5.328493769	0.197096889	0.931626562	0.017495734	0.018275962	0.714166171	0.038112293	0.038093856	0.930829538	0.016914432	0.017315586	5.705997436	0.161142786	0.972016015	0.061955199	0.064608917	-0.028382998	0.064012381	0.065735703	0.19983859	0.136815517	5.710025458	0.209462819	0.976582843	0.143569183	0.068453883	172	185	0.457489334	0.063198163	1.002055788	1.000067604	0.13815062	1.080005491	0.138141281	1.079932484	NO
32	2053	191	1182	B	EMS.MUTANT	2P05G06	1	2053	2P05G06	NAN	NAN	NAN	x	D01	1	D	1	3	2	2	31	20494	17418	6942	5572	-0.406388565	54	5.070969685	5.678854663	0.166212601	5.178149274	0.185170802	0.910790573	0.01549507	0.016096279	0.76484495	0.025699834	0.025694178	0.910130705	0.015327429	0.015608988	5.679034189	0.166160197	0.901443535	0.048101267	0.049708276	-0.103757873	0.053364878	0.054547474	0.037973649	0.123756679	5.68741125	0.049088313	0.905932768	0.133441586	0.05419738	172	185	0.38683926	0.04894166	0.998087207	0.845627172	0.106986031	0.836373382	0.126516785	0.989056892	NO
123	3210	191	1182	B	SINGLE.SITE	ADE5_G479A	2	2146	2P15G08	ADE5	NAN	YES	x	D04	4	D	1	3	2	2	31	12235	9147	2906	2644	-0.312794809	57	5.124214426	5.705377423	0.073135023	5.597219504	0.087867602	0.980962301	0.008771974	0.009314819	0.918966957	0.010866125	0.010865697	0.980866784	0.008800234	0.009284923	5.705293006	0.073119765	1.198163818	0.048155387	0.050302393	0.180790233	0.039989895	0.042112548	0.591130022	0.072027084	5.713670067	0.602244686	1.205969394	0.081711991	0.057703964	172	185	0.686875885	0.052448244	1.002695383	1.501504558	0.114651393	0.896298073	0.076357672	0.596933301	NO
156	3274	191	1182	B	SINGLE.SITE	ADE2_C1477T	1	2217	2P09C10	ADE2	NAN	YES	x	D05	5	D	1	3	2	2	31	19395	15971	6354	5684	-0.083760976	54	5.082778804	5.680051633	0.112531936	5.291126649	0.172588668	0.929636909	0.018749828	0.021364325	0.6949762	0.04131313	0.04128965	0.928754198	0.018387495	0.020815004	5.680054838	0.112456012	0.96441391	0.066315468	0.081745988	-0.036234709	0.069195204	0.080920973	0.183609427	0.17593716	5.688431899	0.194724091	0.969606942	0.185622067	0.087209845	172	185	0.450513433	0.081954125	0.998266322	0.984818347	0.179150985	1.400529712	0.181912721	1.422119842	NO
CTRL	1617	191	1182	B	WT	WT	1	NAN	NAN	NAN	NAN	NAN	x	D06	6	D	1	3	2	2	31	16778	13652	4981	4167	-0.20638092	55	5.091904171	5.683637709	0.119681526	5.296790196	0.15842968	0.929951581	0.015246563	0.015719531	0.753343304	0.031073106	0.031063111	0.929434409	0.015114766	0.01523657	5.683419535	0.119694962	0.966891987	0.055437236	0.056047376	-0.033668489	0.056995228	0.057509944	0.188928676	0.119987579	5.691796596	0.20004334	0.972112715	0.129672487	0.061248276	172	185	0.453019207	0.055992556	0.998856794	0.990295946	0.122399228	0.956867498	0.123598635	0.966243982	NO
98	3109	191	1182	B	RAP1.MUTANT	P589.LARGE	1	NAN	NAN	RAP1	NAN	NAN	x	D07	7	D	1	3	2	2	31	18328	15208	4326	3941	0.100854201	54	5.074598134	5.656766865	0.080798423	5.208269325	0.127194196	0.91921649	0.01391426	0.014597727	0.595632142	0.057203055	0.057140784	0.919195927	0.013345954	0.01386338	5.656791966	0.080842472	0.930950869	0.045287922	0.047108163	-0.071548776	0.048371749	0.050227008	0.108863717	0.109256919	5.665169028	0.119978381	0.935769895	0.118941826	0.051857176	182	185	0.416676387	0.046601456	0.995720415	0.903064806	0.100999567	0.76213643	0.111840885	0.843944338	NO
192	2884	190	1180	B	TATA.22	CIS	1	NAN	NAN	NAN	NAN	NAN	a	D09	9	D	1	3	2	2	31	17406	14270	5655	4354	-0.483291664	55	5.101784081	5.705055068	0.146094849	5.311255725	0.185069853	0.928853959	0.016527345	0.016907256	0.730407897	0.03478425	0.034770231	0.928010792	0.015646221	0.016132061	5.705284409	0.146158596	0.961720637	0.056455587	0.05900632	-0.039031268	0.058691463	0.060663998	0.177795986	0.127736322	5.71366147	0.188910651	0.966883567	0.137421229	0.064189648	172	185	0.447790059	0.058933928	1.002693874	0.978865074	0.12882904	1.007133163	0.131610621	1.028878432	NO
34	2067	191	1182	B	EMS.MUTANT	2P07D07	1	2067	2P07D07	NAN	NAN	NAN	x	D11	11	D	1	3	2	2	31	15025	12284	4644	3953	0.106737979	55	5.100461086	5.678815091	0.101796554	5.369225137	0.150212446	0.944150827	0.015596323	0.016243793	0.73426076	0.036960187	0.036943371	0.943659557	0.015489884	0.015756753	5.678786817	0.101998737	1.02185395	0.062742529	0.064838174	0.021618575	0.061450304	0.06288949	0.30016938	0.124193985	5.687163878	0.311284045	1.027688969	0.133878892	0.070675577	172	185	0.508595461	0.065419857	0.998043796	1.111785141	0.143007223	1.117972447	0.128628472	1.005565199	NO
39	2146	191	1182	B	EMS.MUTANT	2P15G08	1	2146	2P15G08	NAN	NAN	NAN	x	D12	12	D	1	3	2	2	31	12964	8829	3693	1989	-1.013514302	59	5.12743359	5.740642127	0.106293875	5.65188928	0.112542535	0.983556268	0.010317172	0.010569642	0.97915325	0.000766991	0.00076699	0.983497531	0.010322029	0.010569158	5.740648425	0.106285046	1.212680045	0.057199714	0.058382701	0.192832823	0.047680118	0.048301674	0.611702472	0.081894901	5.749025486	0.622817136	1.220647863	0.091579809	0.066016742	172	185	0.701554355	0.060761022	1.008899927	1.533591561	0.132823052	1.038356728	0.086609144	0.677075144	NO
CTRL	1617	191	1182	B	WT	WT	1	NAN	NAN	NAN	NAN	NAN	x	E01	1	E	1	3	2	2	32	18282	15124	5944	4943	-0.308324779	55	5.092538506	5.706279854	0.152584396	5.340531362	0.190941606	0.934150177	0.017147586	0.017410386	0.694752358	0.041953396	0.041928808	0.933334683	0.016242602	0.016345406	5.706255679	0.152697998	0.981358402	0.060803769	0.061983045	-0.018817543	0.06210664	0.062625978	0.219428833	0.12870869	5.719263132	0.213869281	0.978688483	0.136884677	0.065554935	172	185	0.459594974	0.060299215	1.003676913	1.004670514	0.131813547	1.030464826	0.131200772	1.025674399	NO
48	2504	191	1182	B	SINGLE.SITE	CYC8_G1010A	1	126	Y126	CYC8	NAN	YES	x	E03	3	E	1	3	2	2	32	13517	11515	3857	3134	0.735233862	53	5.061486476	5.646619349	0.082655274	5.209414472	0.12198928	0.921744084	0.013748131	0.015203996	0.675448423	0.043618251	0.043590621	0.921614625	0.013357358	0.014776481	5.646694227	0.083060351	0.939183704	0.045730436	0.050290097	-0.062744181	0.048872831	0.05351988	0.127777942	0.114451348	5.65970168	0.12221839	0.936747606	0.122627335	0.053583906	172	185	0.417654098	0.048328186	0.993224438	0.912988133	0.105644984	0.825889622	0.115713426	0.90460061	NO
27	2012	191	1182	B	EMS.MUTANT	2P01C08	1	2012	2P01C08	NAN	NAN	NAN	x	E04	4	E	1	3	2	2	32	16859	13805	4661	4060	-0.120076402	54	5.087662386	5.670537141	0.091523875	5.210438917	0.145476381	0.91829208	0.015408761	0.016192265	0.600464822	0.05604888	0.055990299	0.917731831	0.014738184	0.015244592	5.670626181	0.091405212	0.926042466	0.048995556	0.051408077	-0.076835186	0.053047922	0.054965759	0.097414474	0.120602547	5.683633634	0.091854923	0.923679225	0.128778534	0.054588841	172	185	0.404585717	0.049333121	0.997424271	0.884420768	0.107841762	0.843063138	0.121934904	0.953237608	NO
43	2182	191	1182	B	EMS.MUTANT	2P19F12	1	2182	2P19F12	NAN	NAN	NAN	x	E06	6	E	1	3	2	2	32	17250	13979	4920	4221	0.010679027	54	5.070444491	5.661508857	0.103490378	5.312266238	0.144116573	0.936562197	0.014102033	0.014848661	0.709191843	0.040160735	0.040139164	0.936148091	0.013735642	0.014191487	5.661613035	0.103693543	0.992070902	0.052971318	0.054741236	-0.0079607	0.05324136	0.05490924	0.241429691	0.111197419	5.674620488	0.235870139	0.989341592	0.119373406	0.058440375	172	185	0.470248083	0.053184655	0.995842549	1.027958115	0.116261182	0.908882749	0.113099143	0.884163212	NO
90	3088	191	1182	B	SINGLE.SITE	RIM8_C436T	1	1480	1P06B05	RIM8	NAN	YES	x	E07	7	E	1	3	2	2	32	17128	14186	5903	4665	-0.442550857	55	5.065508728	5.677009844	0.150836298	5.291699552	0.200643449	0.930711071	0.019071344	0.019501918	0.707806111	0.039264501	0.039244342	0.929771655	0.01816214	0.018654854	5.677333366	0.151238401	0.968125506	0.066342937	0.069413471	-0.032393545	0.0686099	0.070637123	0.191565944	0.148210652	5.690340819	0.186006392	0.965528952	0.156386639	0.072836573	172	185	0.446435444	0.067580853	0.998601319	0.975903898	0.147731143	1.154902132	0.151378781	1.183417891	NO
CTRL	1617	191	1182	B	WT	WT	1	NAN	NAN	NAN	NAN	NAN	x	E09	9	E	1	3	2	2	32	17882	14428	5654	4291	-0.473204324	55	5.086411542	5.684818442	0.137207309	5.322620315	0.184145017	0.934876964	0.01777787	0.018500487	0.707298348	0.040032697	0.040011332	0.93386131	0.017176575	0.017632585	5.685182506	0.13707603	0.98334573	0.065441866	0.066990823	-0.016794512	0.06641907	0.067544906	0.223547057	0.138535715	5.698189959	0.217987505	0.980664793	0.146711703	0.070551108	172	185	0.461571284	0.065295388	0.99997877	1.00899071	0.142735135	1.115845373	0.14146328	1.105902524	NO
76	2915	191	1182	B	SINGLE.SITE	ADE6_G1055A	1	1565	1P01D03	ADE6	NAN	YES	x	E10	10	E	1	3	2	2	32	11976	8755	3224	3007	0.083403086	56	5.121342582	5.693530857	0.083927993	5.592662984	0.100073905	0.98218834	0.009112678	0.009020351	0.889019844	0.016363922	0.016362462	0.982283245	0.009012507	0.008932993	5.69354345	0.083708136	1.205942605	0.050126757	0.049038108	0.187261506	0.041308417	0.040748075	0.602206751	0.069443296	5.706550904	0.596647199	1.202027562	0.077619284	0.054507784	172	185	0.682934054	0.049252064	1.001446037	1.49288775	0.107664572	0.841677942	0.072118331	0.563791847	NO
80	2919	191	1182	B	SINGLE.SITE	ADE6_G3327A	1	1587	1P09E01	ADE6	NAN	YES	x	E11	11	E	1	3	2	2	32	12161	8991	3602	3344	0.08144787	57	5.143297482	5.712293956	0.08649333	5.598617629	0.111827314	0.980453412	0.008469177	0.00853775	0.770788366	0.036704176	0.036687707	0.98041156	0.008140463	0.008036851	5.712282386	0.086606501	1.195682097	0.04444118	0.043557079	0.178716815	0.037129351	0.036474523	0.587570162	0.06259101	5.725289839	0.58201061	1.19182394	0.070766997	0.048973718	172	185	0.672730432	0.043717998	1.004734544	1.470582723	0.095567153	0.747105223	0.064985907	0.508033456	NO
148	3260	191	1182	B	SINGLE.SITE	FTR1_G265A	2	2100	2P11C10	FTR1	NAN	YES	x	E12	12	E	1	3	2	2	32	18684	15560	6319	5502	-0.168749874	54	5.055869783	5.656891764	0.133926682	5.103819108	0.182027083	0.900627029	0.018511916	0.01926672	0.658230195	0.042849827	0.04282363	0.8991367	0.017818816	0.018362225	5.656808026	0.133752775	0.868354215	0.051447598	0.053908939	-0.141155565	0.059191698	0.061207496	-0.047999508	0.14626432	5.669815479	-0.05355906	0.866310805	0.154440308	0.056606795	172	185	0.347217297	0.051351075	0.994999315	0.759013914	0.112252991	0.877548338	0.147893193	1.156168973	NO
178	2007	191	1182	B	CHR2SNP.69593(T)	POLYMORPHISM	3	NAN	NAN	NAN	NAN	NAN	x	F01	1	F	1	3	2	2	32	18901	15598	5945	5063	-0.187019668	55	5.09497132	5.699095931	0.137756721	5.320451639	0.178977095	0.931358888	0.016477431	0.016995927	0.696641164	0.04118508	0.041161818	0.930599028	0.01585325	0.016066953	5.699354532	0.13794531	0.971165539	0.058427348	0.059757087	-0.029258342	0.060192692	0.060960297	0.198036003	0.126769614	5.713446203	0.190056595	0.967419146	0.135262837	0.063253904	172	185	0.448325638	0.057998184	1.002656097	0.980035846	0.126783512	0.991142057	0.129366199	1.011332455	NO
5	103	190	1180	B	EMS.MUTANT	Y103	1	103	Y103	NAN	NAN	NAN	a	F02	2	F	1	3	2	2	32	15982	13421	4649	4172	0.462870547	53	5.037841732	5.621226669	0.075166339	5.047043051	0.147085147	0.897798508	0.019437705	0.02020561	0.424584128	0.084183472	0.083985448	0.897853037	0.018547723	0.019249351	5.621210326	0.075370856	0.864672904	0.052890335	0.056368884	-0.145403989	0.061096556	0.064040544	-0.05803776	0.154481546	5.635301997	-0.066017167	0.861772878	0.16297477	0.058995352	170	171	0.344300518	0.05382408	0.997898068	0.89627384	0.140113397	0.938147632	0.156328781	1.046719863	NO
CTRL	1617	191	1182	B	WT	WT	1	NAN	NAN	NAN	NAN	NAN	x	F03	3	F	1	3	2	2	32	17310	14414	5469	4864	0.129319442	54	5.084854162	5.686352892	0.117773246	5.317256636	0.154267701	0.933419476	0.014956661	0.015112405	0.77127767	0.0285142	0.028506476	0.932748498	0.014724973	0.014717162	5.686256926	0.11797262	0.979155925	0.054886382	0.055423473	-0.02106438	0.056172547	0.056250618	0.214844868	0.115616411	5.700348597	0.20686546	0.975346027	0.124109634	0.059022056	172	185	0.456252519	0.053766336	1.00035759	0.997363937	0.117532731	0.918823202	0.117843374	0.921251679	NO
160	R120	191	1182	B	RAP1.MUTANT	PLATE	1	NAN	NAN	RAP1	NAN	NAN	x	F04	4	F	1	3	2	2	32	16090	13225	6154	4161	-0.436895637	51	4.955973989	5.555494686	0.135047969	4.919736883	0.176061551	0.883688815	0.015997096	0.016534251	0.68049008	0.036576173	0.036559875	0.883414686	0.014854072	0.015777872	5.5554663	0.135454898	0.82571457	0.037807214	0.04132982	-0.191506122	0.045666479	0.049265785	-0.170945713	0.126804884	5.569557971	-0.17892512	0.823124172	0.135298108	0.04374756	182	185	0.304030663	0.03849184	0.978915642	0.658927169	0.083423557	0.629508959	0.126605126	0.955354383	NO
104	3176	191	1182	B	RAP1.MUTANT	F548	1	NAN	NAN	RAP1	NAN	NAN	x	F05	5	F	1	3	2	2	32	20151	16516	6540	5630	-0.005826181	52	5.014961303	5.593659267	0.095401392	5.201435362	0.143417962	0.928765994	0.0136064	0.014142968	0.641063742	0.051433639	0.051388356	0.928729613	0.012822933	0.013254283	5.593399701	0.095506306	0.964324589	0.046387634	0.048900578	-0.036327331	0.048062956	0.050157857	0.183417167	0.105266122	5.607491372	0.17543776	0.960632565	0.113759345	0.052426039	182	185	0.441539057	0.047170319	0.985582885	0.956949794	0.102232467	0.771439816	0.106831588	0.806144503	NO
134	3235	191	1182	B	SINGLE.SITE	ADE5_G1592A	2	1572	1P03E05	ADE5	NAN	YES	x	F06	6	F	1	3	2	2	32	11589	8661	3185	2976	0.305644142	57	5.137485761	5.714420717	0.071870516	5.611035737	0.095377851	0.981732958	0.007516538	0.007792215	0.778572792	0.035552189	0.035537222	0.9818728	0.0070716	0.007428879	5.714623433	0.071760481	1.203679689	0.038770264	0.040583435	0.185383273	0.032363058	0.033831873	0.598997071	0.057655318	5.728715104	0.591017663	1.198085353	0.066148541	0.046191737	172	185	0.678991845	0.040936017	1.005335645	1.484270117	0.089485768	0.699563422	0.060289409	0.471318134	NO
CTRL	1617	191	1182	B	WT	WT	1	NAN	NAN	NAN	NAN	NAN	x	F07	7	F	1	3	2	2	32	17718	14320	5475	4538	-0.305888174	55	5.093022697	5.688656928	0.130040455	5.340355859	0.176897177	0.936603289	0.017349882	0.017537504	0.704500735	0.040800941	0.040778323	0.935549497	0.016262004	0.016703423	5.688695096	0.130378976	0.989771881	0.062577088	0.064268232	-0.010280786	0.063080017	0.064461715	0.236748685	0.131162413	5.702786767	0.228769278	0.985877611	0.139655636	0.067885968	172	185	0.466784103	0.062630248	1.000785466	1.020385885	0.136909163	1.070300283	0.134173909	1.048917179	NO
25	1600	191	1182	B	EMS.MUTANT	1P12F03	1	1600	1P12F03	NAN	NAN	NAN	x	F08	8	F	1	3	2	2	32	12728	8988	2057	1903	-0.80490499	58	5.165440995	5.752627633	0.068808761	5.694175078	0.088637956	0.990328684	0.007952275	0.008203104	0.824825163	0.028770074	0.02876214	0.990210662	0.007461686	0.008007243	5.752634941	0.069069414	1.251104589	0.044288405	0.046606713	0.224026833	0.035239271	0.037415718	0.664199175	0.062032907	5.766726612	0.656219767	1.245133337	0.07052613	0.052566733	172	185	0.726039828	0.047311013	1.012006308	1.587116588	0.103421453	0.808506958	0.06516311	0.509418756	NO
60	2699	191	1182	B	SINGLE.SITE	CHD1_G1277A	1	54	Y54	CHD1	NAN	YES	x	F10	10	F	1	3	2	2	32	17829	14586	5536	4470	-0.251856054	54	5.071979736	5.669878665	0.135661721	5.333010745	0.168298043	0.93876853	0.016036149	0.016656134	0.768391529	0.030049497	0.030040457	0.93805696	0.015803535	0.01613561	5.670133256	0.135705023	0.999474597	0.061753838	0.063959995	-0.000525542	0.061721289	0.063208372	0.256357055	0.127998729	5.684224926	0.248377647	0.995503213	0.136491953	0.067661933	172	185	0.476409704	0.062406213	0.997528038	1.041427364	0.136419424	1.066471705	0.13099274	1.024048091	NO
CTRL	1617	191	1182	B	WT	WT	1	NAN	NAN	NAN	NAN	NAN	x	F11	11	F	1	3	2	2	32	18080	14554	5970	4712	-0.376533827	55	5.081556796	5.67437194	0.120103811	5.326105337	0.16886954	0.936069119	0.017380808	0.018067847	0.71980579	0.038112293	0.038093856	0.935695654	0.016773619	0.017394549	5.67455374	0.120322285	0.990332234	0.064064789	0.067512736	-0.009714803	0.064692007	0.067354619	0.237891633	0.137626599	5.688645411	0.229912225	0.98643351	0.146119822	0.071109407	172	185	0.467340002	0.065853687	0.998303791	1.021601076	0.143955572	1.125386253	0.140911727	1.101590708	NO
171	880	171	880	B	NULL	NULL	1	NAN	NAN	NAN	NAN	NAN	a	F12	12	F	1	3	2	2	32	17474	14766	5689	5458	0.302590596	52	5.044865889	5.627146605	0.093227402	2.896526217	0.209489205	0.514712324	0.034760002	0.036763436	0.271428083	0.043234033	0.043207126	0.514177089	0.034307134	0.036528539	5.626786977	0.093793669	0.517942708	0.004895356	0.004911364	-0.657890646	0.009437123	0.009470864	-3.058384933	0.270441608	5.640878647	-3.066364341	0.517798374	0.278934832	0.005025346	170	171	0.000326014	-0.000145926	0.99888558	0.000848671	-0.00037987	-0.002543468	-0.447605669	-2.997002485	NO
143	3253	191	1182	B	SINGLE.SITE	IRA2_G7496A	1	2157	2P17B12	IRA2	NAN	YES	x	G01	1	G	1	3	2	2	32	18928	15468	7006	5533	-0.448951959	52	5.016434862	5.567026366	0.174694407	5.177481669	0.261539464	0.930688959	0.020173702	0.019861348	0.632938914	0.053484576	0.053433664	0.929619205	0.017273805	0.017801989	5.566621057	0.175098298	0.967567497	0.062423583	0.065066455	-0.032970092	0.064944264	0.066866258	0.190373779	0.139094691	5.575169392	0.178844824	0.96220539	0.147005687	0.067978843	172	185	0.443111881	0.062723123	0.978389816	0.96863862	0.137112186	1.07188744	0.141551435	1.106591682	NO
61	2700	191	1182	B	SINGLE.SITE	CIT2_C-385T	1	103	Y103	CIT2	NAN	YES	x	G02	2	G	1	3	2	2	32	16519	13349	4889	4006	-0.372527116	55	5.097167039	5.697559734	0.150870352	5.316483014	0.185530032	0.930798724	0.016136821	0.016775909	0.731154948	0.035040225	0.035025895	0.930322224	0.015313876	0.016001647	5.697341447	0.151075171	0.970146281	0.056722604	0.059442883	-0.030308414	0.058222708	0.060670524	0.195871391	0.126376315	5.705889782	0.184342435	0.964754614	0.134287311	0.062439899	172	185	0.445661106	0.057184179	1.001330016	0.974211201	0.125004104	0.977231368	0.128313146	1.003100115	NO
179	2008	191	1182	B	CHR2SNP.69593(PolyG_T)	POLYMORPHISM	2	NAN	NAN	NAN	NAN	NAN	x	G03	3	G	1	3	2	2	32	17498	14587	5841	5017	0.008500113	55	5.086050792	5.686846217	0.122991058	5.304680059	0.156603094	0.931610414	0.014210192	0.014651577	0.73962024	0.033760395	0.033747577	0.930575536	0.013506097	0.014012922	5.686817081	0.122937241	0.97107895	0.050059363	0.052223411	-0.029347506	0.051366869	0.053287924	0.197852293	0.110807912	5.695365416	0.186323337	0.965676592	0.118718907	0.055310476	172	185	0.446583083	0.050054756	0.999483089	0.976226637	0.10941925	0.855395302	0.112083861	0.876226145	NO
CTRL	1617	191	1182	B	WT	WT	1	NAN	NAN	NAN	NAN	NAN	x	G04	4	G	1	3	2	2	32	17330	14355	5358	4479	-0.102491234	54	5.080918836	5.677631586	0.115368641	5.309242536	0.156672296	0.933291146	0.016132878	0.016234569	0.724898355	0.036704176	0.036687707	0.932483399	0.015706302	0.015624336	5.677420783	0.115217855	0.978163173	0.05873443	0.059196368	-0.022078779	0.060208966	0.059846725	0.212771785	0.123743143	5.685969117	0.201242829	0.972679611	0.131654139	0.062258905	172	185	0.453586102	0.057003185	0.997834127	0.991535174	0.124608453	0.974138328	0.125672247	0.982454636	NO
105	3177	191	1182	B	RAP1.MUTANT	F548	1	NAN	NAN	RAP1	NAN	NAN	x	G06	6	G	1	3	2	2	32	20748	17248	6732	5963	-0.041729628	53	5.048323102	5.622182927	0.087293531	5.282780668	0.136487682	0.938198792	0.014920843	0.015175184	0.663439494	0.048870572	0.048831722	0.938083927	0.014496925	0.014533245	5.622231827	0.087698473	0.999579982	0.056652718	0.057898735	-0.000420106	0.056750072	0.057139695	0.256567933	0.115844316	5.630780162	0.245038977	0.993850924	0.123755311	0.061143632	182	185	0.474757415	0.055887912	0.989676165	1.028944108	0.121126149	0.914010368	0.117718881	0.888299336	NO
86	2996	191	1182	B	SINGLE.SITE	ADE6_G1055A	2	1565	1P01D03	ADE6	NAN	YES	x	G07	7	G	1	3	2	2	32	11625	8833	3601	3407	0.45761039	56	5.127148021	5.689184503	0.088099518	5.585469754	0.110644761	0.981411915	0.00938859	0.009448021	0.800991407	0.031712895	0.03170227	0.981602346	0.009071417	0.009124718	5.689117694	0.088221524	1.202192548	0.049554518	0.049965001	0.184147013	0.041364625	0.041576364	0.596882113	0.071133632	5.697666029	0.585353157	1.194140993	0.079044628	0.054885334	172	185	0.675047484	0.049629614	0.999886825	1.475647779	0.108489894	0.848129975	0.073520183	0.574750958	NO
CTRL	1617	191	1182	B	WT	WT	1	NAN	NAN	NAN	NAN	NAN	x	G08	8	G	1	3	2	2	32	17169	13502	5386	3933	-0.589748532	55	5.093002446	5.685312605	0.127310545	5.33793024	0.179174919	0.937506532	0.018280843	0.018566547	0.699716399	0.04182534	0.041800976	0.936846903	0.017278992	0.017703559	5.685031622	0.127389093	0.994768483	0.066966719	0.069371873	-0.005245249	0.067041879	0.06885937	0.246894405	0.140149073	5.693579956	0.235365449	0.989094578	0.148060069	0.072447628	172	185	0.47000107	0.067191908	0.999169757	1.027418146	0.146880912	1.148255373	0.142961181	1.11761251	NO
190	1180	190	1180	B	GFP.MATA	GFP.MATA	1	NAN	NAN	NAN	NAN	NAN	a	G09	9	G	1	3	2	2	32	18174	14572	5411	4515	-0.106701878	55	5.073856654	5.685325153	0.130198291	5.109298375	0.193748279	0.895209023	0.020645807	0.02088643	0.619549389	0.048486169	0.048448227	0.893498057	0.019685561	0.019917926	5.685645561	0.130799732	0.85245542	0.053589507	0.055707964	-0.159634364	0.063289029	0.064501558	-0.092093719	0.157959145	5.694193895	-0.103622675	0.848412814	0.16587014	0.057827413	172	185	0.329319306	0.052571693	0.999277498	0.719889065	0.114921253	0.898407724	0.159637447	1.247980788	NO
169	R65	191	1182	B	RAP1.MUTANT	PLATE	1	NAN	NAN	RAP1	NAN	NAN	x	G10	10	G	1	3	2	2	32	19674	16313	7749	5781	-0.392986461	52	5.010606133	5.603552483	0.132808344	5.054946116	0.208731596	0.898980271	0.019456599	0.020495556	0.580595868	0.056818314	0.056757289	0.898097119	0.017756084	0.018889577	5.603807163	0.133410116	0.865370046	0.050516702	0.0561119	-0.144598065	0.058378661	0.063333781	-0.056129034	0.153484029	5.612355497	-0.067657989	0.861179403	0.161395025	0.058327715	182	185	0.342085895	0.053071995	0.986437813	0.741404461	0.115023198	0.867957878	0.155142306	1.170694167	NO
28	2013	191	1182	B	EMS.MUTANT	2P01D04	1	2013	2P01D04	NAN	NAN	NAN	x	G11	11	G	1	3	2	2	32	20515	17548	6677	5681	0.017545493	52	5.037837532	5.618682854	0.089604812	5.267751183	0.128147219	0.937000185	0.014394248	0.01480558	0.742277628	0.034656264	0.034642399	0.936618251	0.014184696	0.014454841	5.618836749	0.089855543	0.993884208	0.054665152	0.056506502	-0.00613457	0.055085586	0.05629405	0.245106343	0.11436201	5.627385084	0.233577388	0.988220439	0.122273005	0.059722815	172	185	0.469126931	0.054467095	0.987553179	1.025507286	0.119064583	0.930798598	0.116103108	0.907646986	NO
CTRL	1617	191	1182	B	WT	WT	1	NAN	NAN	NAN	NAN	NAN	x	G12	12	G	1	3	2	2	32	17617	14300	5447	4094	-0.622253276	55	5.10973143	5.717488673	0.1664273	5.357408804	0.195947748	0.934975244	0.016909606	0.017516977	0.724387666	0.036832181	0.036815539	0.934475301	0.015983902	0.016594087	5.717597971	0.166229495	0.9856731	0.060454547	0.063441694	-0.014430521	0.061665941	0.063821821	0.228348466	0.130567769	5.726146305	0.216819511	0.980103453	0.138478764	0.066514297	172	185	0.461009944	0.061258577	1.004884845	1.007763626	0.133910703	1.046859542	0.13287908	1.038794728	NO
64	2794	191	1182	B	SINGLE.SITE	SDS23_G676A	1	1487	1P07H05	SDS23	NAN	YES	x	H01	1	H	1	3	2	2	32	19905	16033	6851	5213	-0.753097575	55	5.10495466	5.704035491	0.178230219	5.370796112	0.224158328	0.939215081	0.017798019	0.019840869	0.664840827	0.048101779	0.048064731	0.938672722	0.016264818	0.018010543	5.704195501	0.178702609	1.001886549	0.063898269	0.070925134	0.001884772	0.063773742	0.070187448	0.261172316	0.141255758	5.709697179	0.250025593	0.996320808	0.146929582	0.072956214	172	185	0.477227299	0.067700494	1.001998178	1.04321462	0.147992675	1.156946688	0.141862156	1.109020777	NO
CTRL	1617	191	1182	B	WT	WT	1	NAN	NAN	NAN	NAN	NAN	x	H02	2	H	1	3	2	2	32	17978	14559	5462	4359	-0.367574846	55	5.100507473	5.708454894	0.144887897	5.343010554	0.174617031	0.934199313	0.017056101	0.017226813	0.734173768	0.035040225	0.035025895	0.933424494	0.016377169	0.016513207	5.70844158	0.145277222	0.981696743	0.061179816	0.062680175	-0.018472834	0.062611005	0.063279581	0.220131155	0.130064909	5.713943258	0.208984432	0.976354802	0.135738733	0.064689365	172	185	0.457261294	0.059433645	1.002743325	0.999569109	0.129921417	1.015672921	0.129977423	1.016110754	NO
31	2038	191	1182	B	EMS.MUTANT	2P04A04	1	2038	2P04A04	NAN	NAN	NAN	x	H03	3	H	1	3	2	2	32	13262	9536	3208	2977	-0.03643952	57	5.148289549	5.71679104	0.082495023	5.621002737	0.106053675	0.983796206	0.008259254	0.008428926	0.759329258	0.039264501	0.039244342	0.983878325	0.007698518	0.007915994	5.716852065	0.08272001	1.214806081	0.042910835	0.04412422	0.19458446	0.035368198	0.036346673	0.614680279	0.061710133	5.722353743	0.603533556	1.206880163	0.067383956	0.04764706	172	185	0.687786655	0.04239134	1.004219286	1.503495493	0.092667091	0.724433718	0.061634432	0.481832983	NO
100	3161	191	1182	B	SINGLE.SITE	FTR1_G853A	1	2200	2P01A08	FTR1	NAN	YES	x	H04	4	H	1	3	2	2	32	18121	14943	5918	5217	-0.061960223	54	5.06211623	5.665382089	0.131779565	5.177545157	0.172846021	0.911554263	0.017741704	0.01813293	0.67097022	0.042465634	0.042440135	0.910780495	0.017102745	0.017282238	5.665505633	0.131693958	0.903489714	0.053851373	0.054983425	-0.101490554	0.059750707	0.060311703	0.043055004	0.136196181	5.671007311	0.031908281	0.899014685	0.141870004	0.056639118	172	185	0.379921176	0.051383398	0.99520847	0.830504302	0.112323649	0.878100714	0.135247522	1.057310253	NO
170	629	170	629	B	WT	WT	1	NAN	NAN	NAN	NAN	NAN	a	H05	5	H	1	3	2	2	32	18086	14909	4583	4210	0.383473092	53	5.052994137	5.630226954	0.067118489	5.141324327	0.150821073	0.913032501	0.020758055	0.02041689	0.27261844	0.113745692	0.113258915	0.913399031	0.019277616	0.019121713	5.630764023	0.067723746	0.911841638	0.062449299	0.062552813	-0.092288946	0.068190847	0.067675255	0.06353197	0.151805307	5.636265701	0.052385247	0.90727403	0.15747913	0.064171463	170	171	0.389801669	0.059000192	0.99806872	1.014721213	0.15358771	1.028366667	0.151359515	1.013447491	NO
CTRL	1617	191	1182	B	WT	WT	1	NAN	NAN	NAN	NAN	NAN	x	H06	6	H	1	3	2	2	32	17796	14906	5629	4979	0.202040658	55	5.078517958	5.692954378	0.126326833	5.314360265	0.156732112	0.931869313	0.015040371	0.015330116	0.738215773	0.034016352	0.034003241	0.931282506	0.01446911	0.014730397	5.692682115	0.126356537	0.973691732	0.053838671	0.054967039	-0.026660523	0.055078102	0.056029674	0.203380797	0.115986349	5.698183793	0.192234074	0.968438525	0.121660172	0.057016812	172	185	0.449345017	0.051761092	0.999977687	0.982264199	0.113149286	0.884555208	0.115192314	0.900526771	NO
165	R38	191	1182	B	RAP1.MUTANT	PLATE	1	NAN	NAN	RAP1	NAN	NAN	x	H07	7	H	1	3	2	2	32	17137	13710	5869	4237	-0.336794888	53	5.043612631	5.625137463	0.110039908	5.085386919	0.16793029	0.903017854	0.016518772	0.017021887	0.590620434	0.055535962	0.055478972	0.902479106	0.015484016	0.015772814	5.625343203	0.110200762	0.878114816	0.045834142	0.046884626	-0.129977924	0.052165917	0.053044164	-0.021861886	0.123924347	5.630844881	-0.033008609	0.873921063	0.129598171	0.048487716	182	185	0.354827555	0.043231996	0.98968754	0.769019525	0.093696919	0.707031107	0.121839454	0.919392921	NO
2	89	190	1180	B	EMS.MUTANT	Y89	1	89	Y89	NAN	NAN	NAN	a	H08	8	H	1	3	2	2	32	17772	14926	5565	5017	0.383336747	52	5.042206197	5.610357755	0.090538693	5.25872825	0.163547467	0.936899763	0.016678402	0.01711709	0.334317433	0.107405331	0.10699516	0.936640351	0.012916122	0.014162741	5.61060107	0.091998204	0.993969607	0.049911156	0.055167437	-0.006048649	0.050250271	0.055031134	0.245279164	0.111632617	5.616102748	0.234132441	0.988491624	0.117306441	0.057328766	170	171	0.471019264	0.052157495	0.994498269	1.226144668	0.135774986	0.909099233	0.110733251	0.741429014	NO
163	R238	191	1182	B	RAP1.MUTANT	PLATE	1	NAN	NAN	RAP1	NAN	NAN	x	H09	9	H	1	3	2	2	32	15562	12682	5219	4029	-0.282153157	53	5.034926209	5.620824964	0.130188366	5.080590414	0.206198498	0.901841028	0.018934602	0.019439666	0.539205163	0.064516484	0.064427193	0.901415993	0.01651625	0.017342101	5.621040945	0.130355776	0.87498257	0.048552536	0.051769097	-0.133551313	0.055296605	0.058379421	-0.030175427	0.137977193	5.626542623	-0.041322151	0.870823538	0.143651016	0.053300469	182	185	0.351730029	0.048044749	0.988931368	0.762306242	0.104127623	0.78574055	0.136595528	1.03074133	NO
CTRL	1617	191	1182	B	WT	WT	1	NAN	NAN	NAN	NAN	NAN	x	H10	10	H	1	3	2	2	32	19341	15743	5941	5070	-0.143502203	55	5.092583	5.693241833	0.138893978	5.324905653	0.176600591	0.933431066	0.016609091	0.01645396	0.707702035	0.039648593	0.039627837	0.932548462	0.015570248	0.015536897	5.693627447	0.138912763	0.978406633	0.058221134	0.058466123	-0.021829915	0.059528967	0.059330858	0.21328058	0.122154482	5.699129125	0.202133857	0.973101163	0.127828305	0.060503564	172	185	0.454007655	0.055247844	1.000143584	0.992456683	0.120771294	0.944140977	0.121689235	0.951317063	NO
125	3221	191	1182	B	SINGLE.SITE	ADE5_G713A	1	1611	1P15H09	ADE5	NAN	YES	x	H12	12	H	1	3	2	2	32	12933	9355	2673	2482	-0.358840103	57	5.117193191	5.699291696	0.070836438	5.589668726	0.094934607	0.979959093	0.008913328	0.009424979	0.853899335	0.022118496	0.02211489	0.979779898	0.008877913	0.009300647	5.699271982	0.071100295	1.192253109	0.047838843	0.050477953	0.175844885	0.040245173	0.042214531	0.582630567	0.07289541	5.70477366	0.571483844	1.184577188	0.078569234	0.053803819	172	185	0.665483679	0.048548099	1.001134147	1.454741387	0.106125712	0.829647758	0.0729516	0.570306011	NO
CTRL	1617	191	1182	B	WT	WT	1	NAN	NAN	NAN	NAN	NAN	x	A01	1	A	2	3	2	2	33	18625	15835	6761	5379	-0.182167586	54	5.07115068	5.656794624	0.116636477	5.30719428	0.177675409	0.936646432	0.018739701	0.019209508	0.674690759	0.046308146	0.046275087	0.936185086	0.018210829	0.018353524	5.656663785	0.115988955	0.992213343	0.070265197	0.070885411	-0.007817131	0.070728119	0.070874115	0.241718993	0.143949886	5.684867366	0.204607256	0.974273319	0.137667714	0.065322111	172	185	0.45517981	0.060066391	0.99764078	0.995019005	0.131304595	1.026486048	0.131961897	1.031624564	NO
173	2002	191	1182	B	CHR2SNP.69593(T_G)	POLYMORPHISM	1	NAN	NAN	NAN	NAN	NAN	x	A02	2	A	2	3	2	2	33	19340	16509	6749	5787	0.049355718	54	5.068392454	5.662565189	0.106634444	5.313913599	0.162275808	0.936401331	0.018027833	0.018041945	0.706088401	0.040672897	0.040650491	0.935946864	0.017457146	0.017441973	5.662688899	0.106877477	0.991296848	0.067040619	0.067609746	-0.008741245	0.067905223	0.067526276	0.239856095	0.13755387	5.69089248	0.202744359	0.973390213	0.131271698	0.062171332	172	185	0.454296705	0.056915612	0.99869813	0.993088545	0.124417019	0.972641773	0.125282906	0.979410928	NO
58	2691	191	1182	B	EXTRA.MUTATION	NAR1_G536A_G624T	1	1513	1P12H01	NAR1	NAN	YES	x	A03	3	A	2	3	2	2	33	18196	15515	6382	5486	0.141114399	54	5.056581414	5.64718583	0.108086961	5.216687007	0.177815459	0.922912104	0.020062364	0.020107291	0.633904366	0.051177303	0.051132693	0.922605868	0.019673667	0.019272697	5.647378664	0.108356014	0.942602968	0.067600055	0.067386859	-0.059110116	0.071836485	0.070679569	0.135529461	0.152176366	5.675582245	0.098417724	0.926470326	0.145894194	0.062251324	172	185	0.407376818	0.056995604	0.996011328	0.89052209	0.124591882	0.974008778	0.139908805	1.093750272	NO
CTRL	1617	191	1182	B	WT	WT	1	NAN	NAN	NAN	NAN	NAN	x	A05	5	A	2	3	2	2	33	18083	15252	6590	5619	-0.013396265	55	5.08149483	5.68172141	0.124468349	5.342921833	0.174866672	0.93866482	0.017604861	0.018271335	0.702480024	0.041569232	0.041545313	0.938184983	0.01688717	0.017528719	5.681804259	0.124537678	0.99997511	0.066099867	0.068956617	-2.49E-05	0.066157581	0.06834688	0.257358197	0.137860037	5.710007839	0.22024646	0.981752313	0.131577865	0.063416602	172	185	0.462658805	0.058160882	1.002052696	1.01136802	0.127139169	0.99392244	0.125710095	0.982750512	NO
185	3139	185	3139	B	NULL	NULL	1	NAN	NAN	NAN	NAN	NAN	x	A06	6	A	2	3	2	2	33	18108	15360	6960	6706	-0.147821179	54	5.075208897	5.649772341	0.149966158	2.951094489	0.2063239	0.522089293	0.032564833	0.034214327	0.360990552	0.0285142	0.028506476	0.521653369	0.032377431	0.033974705	5.64956434	0.150221049	0.519036106	0.004858335	0.004889731	-0.65578183	0.009352369	0.009409628	-2.999920406	0.253960102	5.67776792	-3.037032143	0.518334656	0.24767793	0.00459504	172	185	-0.000758853	-0.00066068	0.996394894	-0.001658846	-0.00144424	-0.011290483	0.870629647	6.806229324	NO
177	2006	191	1182	B	CHR2SNP.69593(PolyG_T)	POLYMORPHISM	1	NAN	NAN	NAN	NAN	NAN	x	A07	7	A	2	3	2	2	33	19208	16214	6964	5891	-0.081927167	55	5.084092511	5.682675657	0.130402117	5.345826416	0.176574189	0.938553825	0.018292361	0.018548772	0.722701501	0.037984277	0.037966025	0.937933808	0.017739098	0.017872	5.682739288	0.130470812	0.998993598	0.06893667	0.070071568	-0.001006909	0.069052063	0.069560154	0.255394002	0.140364513	5.710942868	0.218282265	0.980806559	0.134082341	0.064496876	172	185	0.46171305	0.059241156	1.002216785	1.00930061	0.129500638	1.01238344	0.128307301	1.003054423	NO
109	3187	191	1182	B	SINGLE.SITE	DSE3_G249A	2	2182	2P19F12	DSE3	C	NO	x	A08	8	A	2	3	2	2	33	13383	11542	4200	3672	0.501764117	52	4.992508009	5.593224021	0.097295789	5.202748413	0.136290181	0.929155259	0.015095509	0.015153725	0.804726215	0.02224639	0.022242721	0.928854402	0.014804257	0.015007852	5.593326499	0.097520346	0.964778137	0.05367012	0.055535918	-0.035857114	0.055819104	0.056832613	0.184393024	0.119433119	5.62153008	0.147281288	0.94783762	0.113150947	0.050697898	172	185	0.428744111	0.045442178	0.986525681	0.937230803	0.099336195	0.776570069	0.105989042	0.828579328	NO
CTRL	1617	191	1182	B	WT	WT	1	NAN	NAN	NAN	NAN	NAN	x	A09	9	A	2	3	2	2	33	19441	16494	6619	5778	0.061828386	54	5.074011785	5.667318908	0.108828909	5.316765822	0.166328417	0.936863957	0.017982888	0.018405651	0.695471892	0.042593697	0.042567967	0.936516555	0.017537607	0.017766039	5.667362519	0.109097369	0.993491425	0.068053937	0.069012361	-0.006529849	0.068379443	0.06884152	0.244311084	0.139783408	5.695566099	0.207199347	0.975504838	0.133501235	0.063509563	172	185	0.45641133	0.058253843	0.999518307	0.997711096	0.127342382	0.995511074	0.127634525	0.997794931	NO
97	3104	191	1182	B	RAP1.MUTANT	P589.SMALL	1	NAN	NAN	RAP1	NAN	NAN	x	A10	10	A	2	3	2	2	33	19666	16860	6883	5962	0.049818562	54	5.064102836	5.662896123	0.108103562	5.314072723	0.168829714	0.935959241	0.019384527	0.019726405	0.652679255	0.050023871	0.049982207	0.934943725	0.018799607	0.018880448	5.66303265	0.108286679	0.987456219	0.071661286	0.072187726	-0.012623119	0.072641455	0.072523345	0.232011542	0.148024541	5.691236231	0.194899805	0.969689504	0.141742369	0.066605778	182	185	0.450595995	0.061350058	1.000302034	0.976578942	0.132964286	1.003340207	0.136153136	1.027403073	NO
40	2154	191	1182	B	EMS.MUTANT	2P16H09	1	2154	2P16H09	NAN	NAN	NAN	x	A12	12	A	2	3	2	2	33	18551	15612	6704	5553	-0.070784772	54	5.057322506	5.647313517	0.114166325	5.153287295	0.193224635	0.911077869	0.022578979	0.022721251	0.576444621	0.059255299	0.059186092	0.910427473	0.021315556	0.021642844	5.647151135	0.114568303	0.902376762	0.066981906	0.068968799	-0.10272315	0.07421051	0.075350221	0.04029437	0.171310796	5.675354716	0.003182633	0.887709622	0.165028624	0.064019133	172	185	0.368616114	0.058763413	0.995971399	0.805791536	0.128456296	1.004219205	0.159416289	1.246251865	NO
57	2690	191	1182	B	SINGLE.SITE	NAR1_G536A	1	1513	1P12H01	NAR1	NAN	YES	x	B01	1	B	2	3	2	2	33	18282	15057	6269	5114	-0.13455662	54	5.076689603	5.659732275	0.124221467	5.232645454	0.196171985	0.922873738	0.02110137	0.021196963	0.636125384	0.05066465	0.050621366	0.922271697	0.020339751	0.020221946	5.659823984	0.124688516	0.941447292	0.069685954	0.070650404	-0.060336916	0.074266519	0.07406403	0.132916243	0.15996374	5.69389248	0.099862496	0.927087239	0.159887883	0.068320902	172	185	0.407993731	0.063065182	0.999224602	0.891870656	0.137859926	1.077732966	0.154573901	1.208396037	NO
CTRL	1617	191	1182	B	WT	WT	1	NAN	NAN	NAN	NAN	NAN	x	B03	3	B	2	3	2	2	33	18405	15890	6712	6044	0.37009117	54	5.08127428	5.678818715	0.111575393	5.329729321	0.164005923	0.936887697	0.016983577	0.017269119	0.703732253	0.041057032	0.041033986	0.936280862	0.016548654	0.016624414	5.678928724	0.111601672	0.992582298	0.063440471	0.064623926	-0.00744535	0.064056166	0.064499559	0.242467965	0.13113618	5.712997219	0.209414218	0.97655967	0.131060324	0.062486613	172	185	0.457466162	0.057230893	1.002577304	1.00001695	0.125106222	0.978029679	0.125104101	0.978013102	NO
78	2917	191	1182	B	SINGLE.SITE	ADE6_G2801A	1	2021	2P02B11	ADE6	NAN	YES	x	B04	4	B	2	3	2	2	33	20175	15618	5088	4900	0.63008214	57	5.161725796	5.743930528	0.070914322	5.539591673	0.11645834	0.963756859	0.014003035	0.014261801	0.551131314	0.071836792	0.071713602	0.963699492	0.013296851	0.013439303	5.744167044	0.070684956	1.110428192	0.063455979	0.06385169	0.104745697	0.056987316	0.057466115	0.456881743	0.104564164	5.77823554	0.423827996	1.090573989	0.104488307	0.061730836	172	185	0.57148048	0.056475116	1.014026016	1.249251232	0.123454101	0.965114069	0.098822477	0.772554026	NO
16	1523	191	1182	B	EMS.MUTANT	1P16A09	1	1523	1P16A09	NAN	NAN	NAN	x	B05	5	B	2	3	2	2	33	16898	14864	6752	6230	1.200918514	53	5.044675546	5.635548584	0.088103441	5.295463735	0.1631253	0.93849434	0.019512056	0.018823695	0.606726972	0.058870466	0.058802597	0.938331661	0.018980559	0.018070807	5.635644668	0.088251061	1.000549171	0.0742917	0.072096687	0.000549019	0.074162265	0.070992586	0.258505217	0.143972521	5.669713163	0.22545147	0.984267513	0.143896664	0.069715824	172	185	0.465174004	0.064460104	0.994981359	1.016866224	0.140909213	1.101571052	0.138572026	1.083299874	NO
122	3209	191	1182	B	SINGLE.SITE	ADE5_G479A	1	2146	2P15G08	ADE5	NAN	YES	x	B06	6	B	2	3	2	2	33	13182	11141	4928	4479	0.387243088	56	5.101161081	5.672842911	0.075840439	5.548455755	0.097140314	0.977757107	0.00914791	0.009166438	0.817452035	0.028258331	0.028250813	0.977721838	0.008948953	0.008950083	5.672877546	0.075869896	1.181197657	0.047576956	0.047574671	0.166528887	0.040381776	0.040277251	0.566536528	0.06981742	5.706946042	0.533482781	1.159042495	0.069741563	0.045977845	172	185	0.639948987	0.040722125	1.00151538	1.398922776	0.089018203	0.695908189	0.063633393	0.497460046	NO
CTRL	1617	191	1182	B	WT	WT	1	NAN	NAN	NAN	NAN	NAN	x	B07	7	B	2	3	2	2	33	19166	16544	7115	6361	0.298210648	54	5.074706309	5.666707007	0.104467803	5.321888278	0.162201033	0.937293837	0.017650362	0.017733741	0.701007538	0.041697285	0.041673145	0.93667799	0.017098661	0.017150367	5.666557221	0.104643151	0.994115086	0.065459836	0.06708247	-0.005902298	0.066229964	0.066716679	0.245573502	0.135703022	5.700625717	0.212519755	0.978042622	0.135627165	0.064865109	172	185	0.458949114	0.059609389	1.000406222	1.003258669	0.130305592	1.018676247	0.129882348	1.015367501	NO
145	3256	191	1182	B	SINGLE.SITE	MRN1_G1664A	1	2175	2P18H11	MRN1	NAN	YES	x	B08	8	B	2	3	2	2	33	17297	15127	6887	6019	0.196976087	54	5.06192264	5.665227221	0.121534684	5.244826138	0.165112818	0.924067763	0.017607728	0.018245034	0.677686028	0.043490177	0.043462789	0.92305564	0.016903625	0.017462646	5.665310921	0.121675795	0.94416321	0.058878378	0.061300057	-0.057456236	0.062077398	0.064223509	0.139046684	0.137944808	5.699379416	0.105992938	0.929714854	0.137868951	0.059274368	172	185	0.410621345	0.054018648	1.000187508	0.897614598	0.118084282	0.923135002	0.131553433	1.02843136	NO
19	1575	191	1182	B	EMS.MUTANT	1P04G01	1	1575	1P04G01	NAN	NAN	NAN	x	B09	9	B	2	3	2	2	33	18139	14974	6833	4935	-0.663396706	55	5.113970568	5.699213141	0.144859125	5.4369875	0.191879379	0.951006382	0.01904583	0.020509402	0.676133861	0.048229907	0.048192563	0.949856529	0.018848769	0.019237417	5.699713582	0.144917536	1.047776767	0.08028473	0.082309264	0.046670554	0.076757718	0.07805547	0.34862972	0.150200869	5.733782077	0.315575973	1.029959577	0.150125012	0.079592889	172	185	0.510866068	0.074337169	1.006224852	1.116748669	0.162500389	1.270362103	0.14551205	1.137554169	NO
191	1182	191	1182	B	GFP.MATALPHA	GFP.MATALPHA	1	NAN	NAN	NAN	NAN	NAN	x	B10	10	B	2	3	2	2	33	19639	16687	6950	6080	0.373340522	55	5.078160588	5.681258879	0.103045915	5.071248503	0.168066323	0.890317733	0.020408348	0.020461599	0.572618055	0.055920648	0.055862467	0.889369832	0.019906095	0.019574251	5.68112959	0.103652827	0.841251978	0.052793134	0.052875065	-0.172864047	0.062583954	0.062130428	-0.124376446	0.154845508	5.715198085	-0.157430193	0.83014962	0.154769652	0.051130854	172	185	0.311056111	0.045875134	1.002963536	0.679965885	0.100282635	0.783968948	0.147481862	1.152953356	NO
CTRL	1617	191	1182	B	WT	WT	1	NAN	NAN	NAN	NAN	NAN	x	B11	11	B	2	3	2	2	33	18862	16293	6428	5789	0.334170061	54	5.067469982	5.670352558	0.103844193	5.32212829	0.1559484	0.937010416	0.016563888	0.017164442	0.718722532	0.038496351	0.038477351	0.936355362	0.01631299	0.016637914	5.670280876	0.103604894	0.992869482	0.062890304	0.064768204	-0.007156062	0.063183726	0.0645823	0.243050554	0.131352406	5.704349371	0.209996808	0.976837517	0.131276549	0.062626179	172	185	0.457744009	0.057370459	1.001059688	1.00062432	0.125411312	0.98041475	0.125333064	0.979803039	NO
170	629	170	629	B	WT	WT	1	NAN	NAN	NAN	NAN	NAN	a	B12	12	B	2	3	2	2	33	18643	16016	5516	5019	0.650436348	52	5.041731081	5.62582363	0.065250611	5.161667412	0.154880571	0.91706953	0.022188247	0.021615255	0.277156328	0.113745692	0.113258915	0.916825329	0.021107726	0.0203515	5.625948832	0.065474623	0.923031457	0.06955519	0.068136191	-0.080091964	0.075575633	0.072905618	0.090325628	0.160983594	5.660017328	0.057271881	0.909270167	0.160907737	0.065889786	170	171	0.391797806	0.060718515	1.002274653	1.019917503	0.158060803	1.058316847	0.154974106	1.03764946	NO
186	1177	190	1180	B	DELETION	CIS	1	NAN	NAN	NAN	NAN	NAN	a	C01	1	C	2	3	2	2	33	20453	16782	7043	5370	-0.640847122	55	5.106321428	5.6995134	0.170256773	5.414135675	0.215044542	0.946840293	0.018177613	0.019140893	0.67414407	0.047845527	0.047809068	0.946086008	0.016961256	0.017487346	5.699782653	0.170113636	1.031854766	0.069807625	0.073417556	0.031357926	0.06810346	0.070392597	0.319144231	0.137984097	5.731930867	0.280731201	1.011803819	0.135336949	0.069295447	172	185	0.492710311	0.064039727	1.005899982	1.077060345	0.139990272	1.094387148	0.1299744	1.016087124	NO
144	3254	191	1182	B	SINGLE.SITE	IRA2_G7496A	2	2157	2P17B12	IRA2	NAN	YES	x	C02	2	C	2	3	2	2	33	20708	17835	8237	7176	-0.104239095	52	4.999200412	5.576462286	0.153445656	5.193861712	0.215099	0.932731087	0.018199788	0.018704798	0.690923948	0.043362104	0.043334957	0.932069773	0.016664944	0.017565446	5.576692105	0.153700061	0.976618324	0.062161648	0.065327012	-0.023659365	0.063621242	0.066575578	0.209537231	0.137000964	5.608840319	0.1711242	0.958648941	0.134353815	0.061650501	172	185	0.439555433	0.056394781	0.984298748	0.960864255	0.123278488	0.963741199	0.128299588	1.002994121	NO
171	880	171	880	B	NULL	NULL	1	NAN	NAN	NAN	NAN	NAN	a	C03	3	C	2	3	2	2	33	17320	15102	5354	5119	1.015363179	53	5.043097583	5.631696358	0.066987117	2.872156273	0.201277436	0.51022945	0.034404662	0.036281163	0.110007956	0.071065886	0.070946611	0.509873508	0.034098737	0.036072639	5.630904077	0.06686541	0.517341703	0.004729686	0.004718248	-0.659051689	0.009126977	0.009108589	-3.092038962	0.268700166	5.663052291	-3.130451993	0.516679979	0.266053017	0.004495712	170	171	-0.000792382	-0.00067556	1.002812084	-0.002062706	-0.001758598	-0.011774927	0.8525685	5.708484252	NO
CTRL	1617	191	1182	B	WT	WT	1	NAN	NAN	NAN	NAN	NAN	x	C04	4	C	2	3	2	2	33	18363	15328	6265	5355	0.06177958	54	5.066909309	5.668665415	0.111131909	5.330066605	0.163978021	0.938291696	0.017534641	0.017845637	0.706278969	0.040928986	0.040906154	0.937504295	0.01700271	0.017181063	5.668764578	0.111375292	0.997319666	0.065902344	0.067451021	-0.002683932	0.066376163	0.066949291	0.252035215	0.135569725	5.700912792	0.213622184	0.978570161	0.132922576	0.063641733	172	185	0.459476653	0.058386013	1.000456601	1.004411864	0.127631303	0.997769741	0.127070684	0.993387052	NO
170	629	190	1180	B	WT	WT	1	NAN	NAN	NAN	NAN	NAN	a	C05	5	C	2	3	2	2	33	17834	15449	6900	6294	1.060537474	52	5.021128183	5.6100594	0.083771085	5.128396037	0.166870379	0.913605723	0.021169272	0.021595146	0.384225107	0.094362747	0.094084155	0.913173682	0.019899393	0.020001778	5.610211323	0.084054142	0.911116133	0.063798639	0.06535667	-0.093084912	0.069961877	0.070684923	0.061769738	0.158889555	5.642359536	0.023356707	0.895615175	0.156242407	0.061845901	170	171	0.378142815	0.056674629	0.999147816	0.984371196	0.147533869	0.987832381	0.149876256	1.003516138	NO
47	2479	191	1182	B	SINGLE.SITE	ECM23_G130A	1	123	Y123	ECM23	NAN	YES	x	C06	6	C	2	3	2	2	33	18518	15893	6598	5933	0.391135068	54	5.080594408	5.669341989	0.093329105	5.325228228	0.14571689	0.937536391	0.017040829	0.017154626	0.699688241	0.041953396	0.041928808	0.937149486	0.016656669	0.016637403	5.669411244	0.093531495	0.995941105	0.064119816	0.06508275	-0.004067154	0.064693635	0.064748786	0.249260602	0.13117319	5.701559458	0.210847571	0.977243551	0.128526041	0.061366221	172	185	0.458150043	0.056110501	1.000570085	1.001511906	0.122657054	0.958883081	0.122471888	0.957435528	NO
154	3272	191	1182	B	OFF.TARGET	TUP1_T2098del	2	94	Y94	TUP1	NAN	YES	x	C07	7	C	2	3	2	2	33	18122	15561	6315	5697	0.321903759	55	5.087191645	5.681887674	0.107881192	5.383996583	0.162157335	0.945720449	0.017279614	0.017249283	0.672411545	0.048101779	0.048064731	0.944905985	0.016642605	0.016420592	5.682148657	0.107987135	1.026967503	0.068271989	0.068234134	0.026610288	0.066945154	0.065851491	0.309916455	0.129431018	5.714296871	0.271503424	1.007100731	0.126783869	0.064319809	172	185	0.488007222	0.059064089	1.002805381	1.066779435	0.129113573	1.009357524	0.121031179	0.946172649	NO
CTRL	1617	191	1182	B	WT	WT	1	NAN	NAN	NAN	NAN	NAN	x	C08	8	C	2	3	2	2	33	18497	15704	6451	5743	0.180458323	55	5.080767808	5.673974201	0.11708073	5.337043737	0.173874295	0.938642948	0.018215378	0.018354969	0.683159988	0.045027163	0.04499677	0.937504221	0.017479634	0.017574309	5.674054638	0.117013335	0.997319376	0.067413305	0.069443659	-0.002684224	0.067909816	0.068683457	0.252034631	0.139574808	5.706202852	0.2136216	0.978569882	0.13692766	0.06555928	172	185	0.459476373	0.06030356	1.001384957	1.004411253	0.131823045	1.030539078	0.131244094	1.026013074	NO
164	R252	191	1182	B	RAP1.MUTANT	PLATE	1	NAN	NAN	RAP1	NAN	NAN	x	C09	9	C	2	3	2	2	33	14754	12230	6312	4222	-0.503089204	53	4.936655981	5.584756252	0.173428885	5.23567232	0.225986761	0.935105188	0.017564581	0.01836013	0.660743706	0.04912685	0.049087385	0.934070194	0.015078415	0.016545815	5.584930789	0.173424843	0.984136264	0.056608493	0.063726593	-0.015990912	0.057853564	0.063830074	0.225180531	0.13157026	5.617079003	0.1867675	0.965883571	0.128923111	0.060091242	182	185	0.446790062	0.054835522	0.987268025	0.968330325	0.1188453	0.896799221	0.122732189	0.926129439	NO
44	2200	191	1182	B	EMS.MUTANT	2P01A08	1	2200	2P01A08	NAN	NAN	NAN	x	C10	10	C	2	3	2	2	33	18990	16744	5957	5355	0.838653369	53	5.032407069	5.619439793	0.083825227	5.181974999	0.127154391	0.921769083	0.014868454	0.015212364	0.740684074	0.032224744	0.032213597	0.921718395	0.014913016	0.01496779	5.619293109	0.083888184	0.939540414	0.051591692	0.051372682	-0.062364445	0.054912915	0.054504243	0.128589422	0.116820283	5.651441322	0.090176391	0.922968297	0.114173134	0.048316486	172	185	0.403874789	0.043060766	0.991774823	0.882866686	0.09413045	0.735873669	0.106619099	0.833504854	NO
87	2997	191	1182	B	SINGLE.SITE	ADE6_G1361A	2	2038	2P04A04	ADE6	NAN	YES	x	C11	11	C	2	3	2	2	33	13808	11726	6018	5562	0.869685897	56	5.135930877	5.692707269	0.086552558	5.573270876	0.115356523	0.978882146	0.008982262	0.008811497	0.686815124	0.05130547	0.051260525	0.978850977	0.007773235	0.007868099	5.692738999	0.086563172	1.18724111	0.041682416	0.042252746	0.171632221	0.03517835	0.035570393	0.575366399	0.06146221	5.724887213	0.536953369	1.161334491	0.058815062	0.03890924	172	185	0.642240982	0.03365352	1.004663887	1.403933058	0.073566295	0.575111446	0.052400144	0.409643068	NO
CTRL	1617	191	1182	B	WT	WT	1	NAN	NAN	NAN	NAN	NAN	x	C12	12	C	2	3	2	2	33	18100	15185	6175	5276	-0.032404912	54	5.068599473	5.653374137	0.111679039	5.309296868	0.173639763	0.937954898	0.018613196	0.01920086	0.689916477	0.043874404	0.043846284	0.937345914	0.018101462	0.018552305	5.653752387	0.112298222	0.996703826	0.069862897	0.073009503	-0.003301619	0.070328686	0.072304098	0.250796672	0.146923569	5.6859006	0.212383641	0.977977529	0.144276421	0.068992314	172	185	0.45888402	0.063736594	0.997822103	1.003116375	0.139327626	1.08920685	0.138894778	1.085823018	NO
136	3242	191	1182	B	SINGLE.SITE	CAF40_G674A	2	2037	2P03H11	CAF40	NAN	YES	x	D01	1	D	2	3	2	2	33	20239	16545	6713	5271	-0.507896168	55	5.094673557	5.706059443	0.150779603	5.357847217	0.198673685	0.937062078	0.019963153	0.020044675	0.68305792	0.044514811	0.044485443	0.93559978	0.0185508	0.018919961	5.706174052	0.150486776	0.989964589	0.070819052	0.073302202	-0.010086105	0.071522534	0.073128852	0.237141898	0.149540659	5.742671305	0.200219303	0.972195835	0.149824752	0.07077926	172	185	0.453102327	0.06552354	1.007784828	0.990477645	0.143233873	1.119744301	0.144610909	1.130509413	NO
CTRL	1617	191	1182	B	WT	WT	1	NAN	NAN	NAN	NAN	NAN	x	D02	2	D	2	3	2	2	33	18591	15978	6556	5826	0.256635018	55	5.086435558	5.682722997	0.111202111	5.340800922	0.165311374	0.938142622	0.017482374	0.017508721	0.69245559	0.043234033	0.043207126	0.937613599	0.016778023	0.016813696	5.682702664	0.111575273	0.997745122	0.065295472	0.066171587	-0.002257425	0.065476239	0.065621688	0.252889972	0.13288456	5.719199917	0.215967377	0.979694329	0.133168652	0.063909255	172	185	0.460600821	0.058653535	1.00366582	1.006869285	0.128216104	1.002341476	0.12734136	0.995503081	NO
185	3139	191	1182	B	NULL	NULL	1	NAN	NAN	NAN	NAN	NAN	x	D03	3	D	2	3	2	2	33	18614	15514	6682	6337	0.140941229	54	5.085549198	5.668480035	0.135778199	2.945960704	0.201230608	0.519471842	0.03112456	0.033896046	0.296176068	0.039392531	0.039372174	0.51825854	0.030776614	0.033510245	5.667822038	0.135902484	0.518531686	0.004547397	0.004636136	-0.656754142	0.008769013	0.008935095	-3.026467979	0.24726701	5.704319291	-3.063390574	0.51785203	0.247551103	0.004473213	172	185	-0.001241479	-0.000782507	1.00105441	-0.002713861	-0.001710554	-0.013372417	0.630302682	4.927450623	NO
184	2706	191	1182	B	RAP1.PAM.INS	RAP1.CONTROL	2	NAN	NAN	NAN	NAN	NAN	x	D04	4	D	2	3	2	2	33	17750	15080	6329	5650	0.344734828	54	5.072033476	5.665686503	0.10364575	5.325812134	0.160271861	0.938370285	0.017686337	0.017953703	0.673825384	0.046692471	0.046658582	0.937686377	0.017274773	0.017255307	5.665784943	0.104017377	0.998028602	0.06728225	0.068049949	-0.001973343	0.067511282	0.06738995	0.253459091	0.136578899	5.702282196	0.216536496	0.979967534	0.136862991	0.065719605	182	185	0.460874025	0.060463885	1.002243493	0.998854568	0.131043678	0.98884742	0.131193952	0.989981376	NO
21	1581	191	1182	B	EMS.MUTANT	1P06E01	1	1581	1P06E01	NAN	NAN	NAN	x	D05	5	D	2	3	2	2	33	15141	11880	4081	3871	-0.190495658	59	5.168378784	5.753228278	0.072878859	5.669520496	0.107556728	0.984713324	0.011454915	0.011647471	0.728609454	0.044514811	0.044485443	0.984707287	0.010792006	0.011246406	5.753363411	0.07308659	1.21945627	0.060734496	0.062651481	0.198405079	0.049807142	0.051569597	0.621162766	0.087055351	5.789860663	0.584240171	1.193368611	0.087339443	0.060577453	172	185	0.674275103	0.055321733	1.016066116	1.47395936	0.120932816	0.945403683	0.082046235	0.641404172	NO
CTRL	1617	191	1182	B	WT	WT	1	NAN	NAN	NAN	NAN	NAN	x	D06	6	D	2	3	2	2	33	18605	15593	6761	5426	-0.190496628	54	5.067277836	5.656747719	0.113598744	5.307985674	0.173428744	0.937509187	0.018815548	0.019505463	0.665409559	0.048101779	0.048064731	0.936984152	0.018305645	0.018630873	5.656664977	0.114019411	0.995300031	0.070986424	0.071990876	-0.004711048	0.071312832	0.071951042	0.247967692	0.145284121	5.69316223	0.211045098	0.977337872	0.145568214	0.06951693	172	185	0.458244363	0.06426121	0.99909645	1.00171809	0.140474431	1.098172108	0.140233498	1.096288585	NO
15	1513	191	1182	B	EMS.MUTANT	1P12H01	1	1513	1P12H01	NAN	NAN	NAN	x	D07	7	D	2	3	2	2	33	18347	15850	6115	5503	0.601954421	53	5.049497432	5.631946772	0.07968074	5.195008019	0.141421123	0.921660252	0.018406429	0.017831176	0.586492604	0.059511864	0.059441756	0.921531587	0.017569834	0.017240799	5.632435529	0.080067998	0.938898468	0.060404339	0.060382256	-0.063047934	0.064410827	0.063380562	0.127128584	0.137508575	5.668932782	0.090205989	0.922980823	0.137792667	0.058313671	172	185	0.403887315	0.053057951	0.99484441	0.882894068	0.115984207	0.906717468	0.131368203	1.026983305	NO
182	2702	191	1182	B	RAP1.PAM.MUT	RAP1.CONTROL	2	NAN	NAN	NAN	NAN	NAN	x	D08	8	D	2	3	2	2	33	19647	16883	6902	6077	0.26957294	54	5.074151698	5.663852572	0.098813353	5.324554062	0.152043769	0.938250954	0.01708413	0.017098947	0.701358394	0.04182534	0.041800976	0.937791337	0.016859085	0.016533623	5.663792404	0.098928892	0.998437724	0.06529113	0.065292178	-0.001563498	0.065618959	0.064654931	0.254279877	0.130936431	5.700289657	0.217357282	0.980361825	0.131220523	0.063061913	182	185	0.461268317	0.057806193	1.001893281	0.999709117	0.12528365	0.945382609	0.125320104	0.945657685	NO
79	2918	191	1182	B	SINGLE.SITE	ADE6_G2801A	2	2021	2P02B11	ADE6	NAN	YES	x	D09	9	D	2	3	2	2	33	19621	15325	5290	4998	0.307540201	57	5.160189298	5.741634099	0.090447835	5.55845235	0.13994982	0.96635464	0.015852482	0.0158957	0.707089691	0.045155254	0.045124602	0.966414779	0.015366895	0.015356691	5.741673666	0.090650326	1.123533011	0.074585964	0.075625913	0.116478194	0.066521863	0.066672192	0.478115289	0.121243786	5.778170919	0.441192694	1.100922499	0.121527878	0.073055308	172	185	0.581828991	0.067799588	1.014014676	1.271872984	0.148209295	1.158640136	0.116528378	0.910971575	NO
CTRL	1617	191	1182	B	WT	WT	1	NAN	NAN	NAN	NAN	NAN	x	D10	10	D	2	3	2	2	33	18451	16166	5707	5276	0.657430793	53	5.065496692	5.653004968	0.077044568	5.299830772	0.132927984	0.936898235	0.016571125	0.016420867	0.622953167	0.055535962	0.055478972	0.936619447	0.016102762	0.015882935	5.653253288	0.077164654	0.993888832	0.062022919	0.061757421	-0.006129918	0.062269076	0.061658394	0.245115701	0.124988037	5.689750541	0.208193106	0.975977827	0.125272129	0.059654043	172	185	0.456884319	0.054398323	0.998497731	0.998745045	0.11891425	0.929623354	0.119063669	0.930791456	NO
4	99	190	1180	B	EMS.MUTANT	Y99	1	99	Y99	NAN	NAN	NAN	a	D11	11	D	2	3	2	2	33	12093	9480	3570	3274	0.326819844	57	5.153512793	5.735173578	0.092758919	5.386271494	0.115578826	0.939157524	0.015372845	0.015516818	0.956019728	-0.002940138	-0.00294013	0.93913688	0.015332885	0.015514624	5.735054165	0.092749646	1.003712354	0.060427762	0.06213292	0.003705481	0.060375953	0.061122777	0.264802028	0.123296683	5.771551418	0.227879433	0.985445254	0.123580775	0.06001862	170	171	0.467972894	0.054847348	1.022025086	1.218214441	0.142777141	0.955983081	0.117201977	0.784741215	NO
120	3205	191	1182	B	SINGLE.SITE	COG6_G640A	1	2204	2P03B06	COG6	D	NO	x	D12	12	D	2	3	2	2	33	19327	16434	6328	5741	0.418271162	54	5.064237626	5.654466296	0.082725377	5.300864932	0.142420215	0.936097612	0.017543944	0.01740489	0.646717279	0.051177303	0.051132693	0.935990162	0.017184369	0.016799917	5.654720754	0.082775398	0.991463297	0.065858675	0.06519557	-0.008573349	0.066683588	0.065131063	0.240194683	0.132597261	5.691218007	0.203272088	0.973640216	0.132881353	0.062966898	172	185	0.454546708	0.057711178	0.998755257	0.993635049	0.12615612	0.986237361	0.126964242	0.992554925	NO
CTRL	1617	191	1182	B	WT	WT	1	NAN	NAN	NAN	NAN	NAN	x	E01	1	E	2	3	2	2	34	19159	15943	6769	5662	-0.148141978	55	5.084390513	5.681736774	0.127599653	5.348881916	0.18265428	0.939018094	0.018975327	0.019131611	0.675179528	0.046436253	0.046402919	0.938214616	0.018107795	0.018197547	5.681731074	0.12780114	1.000091034	0.070213854	0.071736775	9.10E-05	0.070458555	0.071007731	0.257589929	0.143384979	5.712585708	0.222835589	0.983001813	0.144678097	0.069911298	172	185	0.463908304	0.064655578	1.002505088	1.014099415	0.141336517	1.104911539	0.13937146	1.089549528	NO
155	3273	191	1182	B	OFF.TARGET	SET1_TTATCGAGTACGTTGGTGA2890del	1	54	Y54	SET1	NAN	YES	x	E03	3	E	2	3	2	2	34	16866	14442	5173	4767	0.689902096	54	5.08325656	5.658732395	0.072635276	5.356398769	0.130001932	0.945857811	0.015279926	0.015387809	0.484780981	0.081480586	0.081300982	0.94568702	0.013896443	0.014239825	5.658895889	0.073053634	1.030197243	0.05805268	0.059855069	0.029750282	0.05591693	0.057481256	0.31602415	0.112845717	5.689750523	0.281269811	1.012079674	0.114138835	0.05847304	172	185	0.492986165	0.05321732	0.998497728	1.07766336	0.116332587	0.909440961	0.107948912	0.84390079	NO
126	3222	191	1182	B	SINGLE.SITE	ADE5_G713A	2	1611	1P15H09	ADE5	NAN	YES	x	E04	4	E	2	3	2	2	34	13304	11149	5060	4691	0.807337519	56	5.098065533	5.676128202	0.07134208	5.551706107	0.090657878	0.977979616	0.008775005	0.008658114	0.849528389	0.022630079	0.022626217	0.977938121	0.008728767	0.008526615	5.676126819	0.071264297	1.182351135	0.046489133	0.045396696	0.167504943	0.039342906	0.038403321	0.568227864	0.066508585	5.706981454	0.533473525	1.159036393	0.067801703	0.044698559	172	185	0.639942885	0.039442839	1.001521594	1.398909437	0.086221693	0.674046215	0.061634936	0.48183692	NO
CTRL	1617	191	1182	B	WT	WT	1	NAN	NAN	NAN	NAN	NAN	x	E05	5	E	2	3	2	2	34	17530	15292	6518	5902	0.508858041	54	5.071049708	5.669021981	0.103787898	5.326910074	0.15899178	0.937731649	0.016650046	0.017098889	0.681019356	0.045283348	0.045252433	0.937241676	0.016431048	0.016402359	5.669129137	0.10455774	0.996298929	0.063569218	0.064405577	-0.003707937	0.064125495	0.063957051	0.249981529	0.12971481	5.699983771	0.21522719	0.979339236	0.131007929	0.062825777	172	185	0.460245727	0.057570057	1.000293567	1.006093054	0.125847632	0.983825722	0.125085479	0.977867522	NO
168	R54	191	1182	B	RAP1.MUTANT	PLATE	1	NAN	NAN	RAP1	NAN	NAN	x	E06	6	E	2	3	2	2	34	4863	4091	2348	1346	-0.716841938	51	4.906409592	5.517432121	0.16198373	5.069105436	0.171961297	0.918593271	0.015924858	0.016188494	0.910834934	0.00140615	0.001406149	0.918516649	0.015935444	0.016186702	5.517423504	0.161998467	0.92866659	0.053776565	0.054535141	-0.074005496	0.057543501	0.058324344	0.103551757	0.1271558	5.548278139	0.068797418	0.914017038	0.128448918	0.05320802	182	185	0.39492353	0.0479523	0.975175459	0.855919731	0.103927259	0.784228611	0.121421735	0.916240838	NO
151	3267	191	1182	B	SINGLE.SITE	NAP1_G1034A	1	1523	1P16A09	NAP1	NAN	YES	x	E07	7	E	2	3	2	2	34	18544	16150	6044	5566	0.73659993	54	5.066074027	5.652255046	0.07969241	5.288456024	0.140936604	0.934889973	0.017534598	0.017104601	0.580382818	0.062719596	0.062637549	0.93484945	0.01663559	0.016382373	5.652292211	0.080100216	0.987096824	0.063368408	0.062978307	-0.012987145	0.064171123	0.063215759	0.231274314	0.129235406	5.683146845	0.196519975	0.97045145	0.130528524	0.061435766	172	185	0.451357942	0.056180046	0.997338844	0.986664435	0.122809079	0.960071551	0.124468943	0.973047692	NO
172	1617	172	1617	B	WT	WT	1	NAN	NAN	NAN	NAN	NAN	x	E08	8	E	2	3	2	2	34	18656	16380	5811	5411	0.728569236	53	5.065432548	5.646198785	0.072095197	5.290528758	0.126107062	0.936547817	0.016220336	0.016126304	0.580246648	0.063104609	0.063021044	0.93635597	0.015934858	0.015518009	5.646111665	0.072417578	0.992871827	0.061399326	0.060560824	-0.0071537	0.062003519	0.06037164	0.243055309	0.122819093	5.676966299	0.20830097	0.976029194	0.124112211	0.059108071	172	185	0.456935686	0.053852351	0.996254217	0.998857333	0.117720759	0.920293125	0.117855428	0.921345917	NO
CTRL	1617	191	1182	B	WT	WT	1	NAN	NAN	NAN	NAN	NAN	x	E09	9	E	2	3	2	2	34	17779	15418	6470	5879	0.42698742	54	5.068457993	5.66284185	0.09695466	5.314741254	0.146992375	0.936598787	0.016692058	0.017005509	0.683793123	0.044642897	0.044613275	0.936007419	0.016261639	0.016405824	5.663006031	0.096927831	0.991529656	0.062084021	0.063804626	-0.008506422	0.06294634	0.063662361	0.240329636	0.129750794	5.693860665	0.205575297	0.974732868	0.131043912	0.062239397	172	185	0.45563936	0.056983677	0.999219019	0.996023576	0.12456581	0.973804958	0.125063114	0.977692679	NO
82	2921	191	1182	B	SINGLE.SITE	ADE6_G3443A	2	1577	1P05D03	ADE6	NAN	YES	x	E10	10	E	2	3	2	2	34	13843	10587	3855	3392	-0.56145785	57	5.138258242	5.721829568	0.08519481	5.615397101	0.106860055	0.981851211	0.008409406	0.008435671	0.818697816	0.0285142	0.028506476	0.981703428	0.008130141	0.008145022	5.721989369	0.08527689	1.202747998	0.044651047	0.04449577	0.184608937	0.037165062	0.037086261	0.597672577	0.063297202	5.752844003	0.562918238	1.178736553	0.064590321	0.043853881	172	185	0.659643045	0.038598161	1.00957004	1.441973813	0.084375236	0.659611358	0.058513709	0.457436433	NO
59	2692	191	1182	B	SINGLE.SITE	NUP192_G3133A	1	99	Y99	NUP192	NAN	YES	x	E11	11	E	2	3	2	2	34	17993	15735	6272	5689	0.488122001	54	5.06892921	5.661329868	0.088445802	5.30665659	0.142357932	0.936005446	0.016367397	0.016801098	0.696318482	0.042337573	0.042312303	0.93577001	0.01600073	0.016317552	5.661643523	0.088672662	0.990617554	0.061247718	0.063113842	-0.009426739	0.061784172	0.063152175	0.238473097	0.12858454	5.692498157	0.203718758	0.973851921	0.129877658	0.061571069	172	185	0.454758413	0.056315349	0.998979912	0.994097834	0.12310485	0.962383767	0.123835749	0.96809764	NO
45	2204	191	1182	B	EMS.MUTANT	2P03B06	1	2204	2P03B06	NAN	NAN	NAN	x	E12	12	E	2	3	2	2	34	17491	15344	6464	5766	1.273828474	52	4.998681922	5.592896465	0.075491676	5.208466881	0.119207956	0.930750396	0.013458139	0.013946242	0.627314554	0.054253792	0.054200655	0.930521371	0.012547556	0.013411236	5.59273467	0.075974598	0.970879365	0.046303787	0.049782888	-0.029553056	0.04754078	0.050904024	0.197428724	0.105674346	5.623589304	0.162674385	0.954787937	0.106967465	0.048670813	172	185	0.435694429	0.043415093	0.986887056	0.952424134	0.094905006	0.741928826	0.099645738	0.778989947	NO
187	1156	190	1180	B	m76	CIS	1	NAN	NAN	NAN	NAN	NAN	a	F01	1	F	2	3	2	2	34	19547	15933	6621	5312	-0.359923475	55	5.089834842	5.68948778	0.140741874	5.37844151	0.182182854	0.942531352	0.018111819	0.018104434	0.717679601	0.039520561	0.039500005	0.941816245	0.017249638	0.017251185	5.689780383	0.140910053	1.014382416	0.0692459	0.070026867	0.014279971	0.068490279	0.068355632	0.285754671	0.136080129	5.721719235	0.248580476	0.99560377	0.137690484	0.068269915	172	185	0.476510261	0.063014195	1.004107936	1.041647181	0.137748469	1.076861638	0.132241004	1.033806511	NO
CTRL	1617	191	1182	B	WT	WT	1	NAN	NAN	NAN	NAN	NAN	x	F03	3	F	2	3	2	2	34	17707	15069	6052	5354	0.257831271	55	5.091175799	5.683513068	0.113505245	5.341125753	0.166451554	0.937867866	0.017678051	0.017628003	0.69651388	0.042465634	0.042440135	0.937237362	0.016914214	0.016915871	5.683423614	0.113717608	0.99628218	0.0650873	0.066616955	-0.003724749	0.065431188	0.066033516	0.249947796	0.13417312	5.715362466	0.212773601	0.978164042	0.135783475	0.064956352	172	185	0.459070533	0.059700632	1.002992383	1.003524091	0.13050505	1.020235525	0.130046753	1.016652748	NO
188	1200	190	1180	B	m75	CIS	1	NAN	NAN	NAN	NAN	NAN	a	F05	5	F	2	3	2	2	34	17880	15432	6350	5671	0.420117921	54	5.059835995	5.656470021	0.093215315	5.300336743	0.1453373	0.935638811	0.016767434	0.01716695	0.730194858	0.03632017	0.036304212	0.935393705	0.016515477	0.016805006	5.656659572	0.09308368	0.989175294	0.063245324	0.065303349	-0.01088372	0.063916783	0.06516602	0.235530392	0.133437407	5.688598424	0.198356197	0.971316498	0.135047762	0.063679655	172	185	0.45222299	0.058423935	0.998295545	0.988555421	0.127714201	0.998417801	0.129192757	1.009976557	NO
CTRL	1617	191	1182	B	WT	WT	1	NAN	NAN	NAN	NAN	NAN	x	F07	7	F	2	3	2	2	34	18405	15939	6464	5821	0.501894923	54	5.064815013	5.661894049	0.094449962	5.325739321	0.146247013	0.93873091	0.016429782	0.016643319	0.665658286	0.048229907	0.048192563	0.938163079	0.016130101	0.015958981	5.662342495	0.094755808	0.999889437	0.063377338	0.063128218	-0.000110569	0.063333343	0.062480459	0.257186902	0.126229357	5.694281346	0.220012707	0.981639664	0.127839712	0.061600523	172	185	0.462546156	0.056344803	0.999292845	1.011121771	0.123169236	0.962887112	0.121814444	0.952295895	NO
175	2004	191	1182	B	CHR2SNP.69593(T_G)	POLYMORPHISM	2	NAN	NAN	NAN	NAN	NAN	x	F08	8	F	2	3	2	2	34	17696	15338	4793	4417	0.534500699	54	5.060805662	5.650916274	0.070094839	5.302244321	0.129043638	0.937774456	0.016123732	0.016163891	0.582626055	0.062847932	0.062765381	0.93757793	0.015406911	0.015594378	5.650632354	0.07014604	0.997606241	0.059945983	0.061011711	-0.002396628	0.060136462	0.060729595	0.252611036	0.122556772	5.682571205	0.215436841	0.979439786	0.124167126	0.059557707	172	185	0.460346277	0.054301987	0.997237825	1.006312856	0.11870366	0.927977048	0.117959001	0.922155612	NO
30	2037	191	1182	B	EMS.MUTANT	2P03H11	1	2037	2P03H11	NAN	NAN	NAN	x	F09	9	F	2	3	2	2	34	19345	15972	7027	5227	-0.570283753	54	5.057210848	5.648302427	0.14002836	5.257032652	0.200875159	0.92883056	0.020075677	0.020802523	0.697651269	0.040928986	0.040906154	0.928054089	0.019283979	0.019898886	5.648342264	0.140154224	0.96187707	0.069098652	0.071978482	-0.038868623	0.072272381	0.074214131	0.178134572	0.155765586	5.680281116	0.140960377	0.945014433	0.157375941	0.070068846	172	185	0.425920925	0.064813126	0.996835936	0.931059342	0.141680915	1.107603903	0.152171734	1.189616873	NO
138	3245	191	1182	B	SINGLE.SITE	HXK2_G1388A	2	2053	2P05G06	HXK2	NAN	YES	x	F10	10	F	2	3	2	2	34	22440	18882	8192	6389	-0.376159405	53	5.050316318	5.64561972	0.135561136	5.200806738	0.189710303	0.919800946	0.018609934	0.019486787	0.705356165	0.037984277	0.037966025	0.919362152	0.018004406	0.01873864	5.645420181	0.135260899	0.9315117	0.060831912	0.063645892	-0.070946529	0.065368949	0.067663498	0.110163594	0.147420753	5.677359033	0.072989399	0.915757148	0.149031107	0.061993211	172	185	0.396663639	0.056737491	0.996323138	0.867103177	0.124027649	0.969597834	0.143036783	1.118203531	NO
CTRL	1617	191	1182	B	WT	WT	1	NAN	NAN	NAN	NAN	NAN	x	F11	11	F	2	3	2	2	34	18503	15951	6297	5696	0.266545516	54	5.082861563	5.683310959	0.114607498	5.342408862	0.159903321	0.937341267	0.017202237	0.017479952	0.736014544	0.035424196	0.03540939	0.936742672	0.016772904	0.016983285	5.683431068	0.114596278	0.994365191	0.064838538	0.066292118	-0.005650745	0.065165266	0.065996685	0.246079317	0.134036381	5.71536992	0.208905122	0.976317007	0.135646735	0.064640394	172	185	0.457223498	0.059384674	1.002993691	0.999486489	0.129814368	1.014836061	0.129881064	1.015357458	NO
35	2072	191	1182	B	EMS.MUTANT	2P07G03	1	2072	2P07G03	NAN	NAN	NAN	x	F12	12	F	2	3	2	2	34	19648	14506	6189	5362	-0.415791862	56	5.158750826	5.716010859	0.159448447	5.596239044	0.196837215	0.976129402	0.015540482	0.015698902	0.827766521	0.025955668	0.025949842	0.975539403	0.015001046	0.015238285	5.716187902	0.159543128	1.169666857	0.078602552	0.080744697	0.15671897	0.067156984	0.068291467	0.549469883	0.12053522	5.748126754	0.512295688	1.145221614	0.122145574	0.078837571	172	185	0.626128106	0.073581851	1.008742208	1.368710454	0.16084927	1.257454327	0.117518844	0.918714636	NO
190	1180	190	1180	B	GFP.MATA	GFP.MATA	1	NAN	NAN	NAN	NAN	NAN	a	G01	1	G	2	3	2	2	34	19310	15550	6548	5115	-0.233059352	55	5.085069812	5.690812518	0.12806724	5.099283449	0.19125099	0.89339072	0.021375831	0.021935198	0.542307509	0.061692985	0.061614895	0.891464193	0.020071586	0.020498521	5.690866078	0.128426623	0.846890587	0.054569044	0.055776057	-0.166183769	0.064599621	0.065266625	-0.107998538	0.160687714	5.717261593	-0.148722281	0.833038992	0.16171584	0.053892906	172	185	0.313945484	0.048637186	1.003325662	0.686282027	0.106320455	0.831170181	0.154922395	1.211120426	NO
189	1188	190	1180	B	m63	CIS	1	NAN	NAN	NAN	NAN	NAN	a	G02	2	G	2	3	2	2	34	18993	16180	6831	5949	0.010426283	55	5.091245906	5.691092106	0.128499368	5.337283511	0.180826341	0.935957833	0.019043649	0.019224631	0.703755921	0.040800941	0.040778323	0.935114993	0.0187588	0.018517053	5.691336945	0.128762948	0.988109807	0.070685822	0.071500847	-0.011961447	0.07219575	0.071509403	0.233350859	0.146419825	5.71773246	0.192627116	0.968622763	0.147447952	0.069129585	172	185	0.449529255	0.063873865	1.003408295	0.982666942	0.139627698	1.091552691	0.142090562	1.110806362	NO
49	2505	191	1182	B	SINGLE.SITE	CYC8_G1010A	2	126	Y126	CYC8	NAN	YES	x	G03	3	G	2	3	2	2	34	16529	14274	4979	4632	0.625129604	54	5.094065202	5.683837868	0.079134486	5.274283728	0.129423045	0.926469381	0.014472576	0.014799385	0.726578952	0.035168214	0.035153726	0.926308516	0.014102909	0.014475408	5.6838851	0.079361776	0.95561215	0.050278188	0.051982603	-0.045403149	0.052652982	0.053986171	0.164484182	0.114039457	5.710280615	0.123760439	0.937421948	0.115067583	0.050358151	172	185	0.41832844	0.045102431	1.002100566	0.914462238	0.098593512	0.770764075	0.107815838	0.842860474	NO
CTRL	1617	191	1182	B	WT	WT	1	NAN	NAN	NAN	NAN	NAN	x	G04	4	G	2	3	2	2	34	18096	15449	6398	5503	0.109346392	54	5.075602055	5.677131341	0.111737297	5.333848132	0.166243193	0.938252902	0.017965957	0.018014303	0.69644289	0.042593697	0.042567967	0.937442131	0.017369997	0.017304021	5.677092897	0.111635994	0.997077857	0.06746203	0.067894481	-0.002926421	0.067834849	0.067412931	0.251549085	0.136527389	5.703488413	0.210825342	0.977232937	0.137555516	0.065675986	172	185	0.458139429	0.060420266	1.000908598	1.001488705	0.132078162	1.032533482	0.131881829	1.030998629	NO
141	3250	191	1182	B	SINGLE.SITE	NAM7_G2462A	1	2058	2P06D08	NAM7	NAN	YES	x	G05	5	G	2	3	2	2	34	18570	15907	6376	5880	0.435335788	55	5.09710435	5.695329734	0.084463141	5.424697104	0.133959607	0.95109258	0.01588088	0.015923344	0.729655765	0.038880421	0.038860847	0.950704327	0.015594514	0.015558993	5.695326854	0.0846951	1.051421924	0.066736763	0.066913167	0.050143461	0.063685797	0.063462914	0.355259506	0.121298668	5.72172237	0.314535763	1.029408368	0.122326794	0.064787474	172	185	0.510314859	0.059531754	1.004108486	1.11554373	0.130135884	1.017349538	0.116656909	0.911976385	NO
172	1617	191	1182	B	WT	WT	1	NAN	NAN	NAN	NAN	NAN	x	G06	6	G	2	3	2	2	34	17934	15554	6309	5673	0.438126432	54	5.066419897	5.665360505	0.096662715	5.322560392	0.15349196	0.937783796	0.016758041	0.017222674	0.690670678	0.043618251	0.043590621	0.93720725	0.016193304	0.016640962	5.665323593	0.096479263	0.996165277	0.06307315	0.065036387	-0.003842094	0.06315528	0.064728123	0.249712315	0.131020549	5.691719108	0.208988572	0.976356775	0.132048675	0.062931045	172	185	0.457263267	0.057675325	0.998843196	0.999573423	0.126077746	0.985624659	0.12613155	0.986045284	NO
66	2798	191	1182	B	SINGLE.SITE	CCC2_G2108A	1	135	Y135	CCC2	NAN	YES	x	G07	7	G	2	3	2	2	34	17803	15584	7012	6279	0.490181604	53	5.05774264	5.643135723	0.109249935	5.217933798	0.167411927	0.923239463	0.018493484	0.018480931	0.664807915	0.045795735	0.04576376	0.922484469	0.017796003	0.017787161	5.64321357	0.109155307	0.942182782	0.061456041	0.062366221	-0.059555987	0.065387112	0.0653934	0.134580126	0.140972276	5.669609086	0.093856383	0.924528488	0.142000403	0.060314148	172	185	0.40543498	0.055058428	0.994963095	0.886277249	0.120357232	0.940904004	0.135800882	1.061636192	NO
CTRL	1617	191	1182	B	WT	WT	1	NAN	NAN	NAN	NAN	NAN	x	G08	8	G	2	3	2	2	34	18671	16388	6650	6024	0.421323968	54	5.069581184	5.669307581	0.100392213	5.324077605	0.153992827	0.937638444	0.016923928	0.017098019	0.716487565	0.039008446	0.038988678	0.936848686	0.016672715	0.016584117	5.66919927	0.10055647	0.994775386	0.064248251	0.064936809	-0.00523831	0.064792445	0.064572914	0.246908349	0.131187271	5.695594786	0.206184606	0.975022348	0.132215398	0.062834069	172	185	0.45592884	0.057578349	0.999523341	0.996656376	0.125865757	0.983967415	0.126288016	0.987268469	NO
111	3191	191	1182	B	SINGLE.SITE	ATP23_G476A	1	2204	2P03B06	ATP23	D	YES	x	G09	9	G	2	3	2	2	34	17547	15482	7558	6702	1.44217494	52	4.981778959	5.583452133	0.088188807	5.196078036	0.131501284	0.929334956	0.013061422	0.013420221	0.687939804	0.043234033	0.043207126	0.928758691	0.012214593	0.012853124	5.58344188	0.088191508	0.964430235	0.04424441	0.047537778	-0.036217782	0.045851339	0.048711251	0.183644562	0.102309215	5.609837395	0.142920819	0.945888141	0.103337341	0.046099405	172	185	0.426794633	0.040843685	0.984473725	0.932969261	0.08928393	0.69798554	0.095698684	0.74813348	NO
24	1597	191	1182	B	EMS.MUTANT	1P11D07	1	1597	1P11D07	NAN	NAN	NAN	x	G10	10	G	2	3	2	2	34	14924	12691	6498	6009	0.80109973	55	5.110606869	5.676235301	0.080475077	5.515820878	0.101792637	0.971782355	0.00793332	0.008007227	0.80557179	0.029281831	0.029273467	0.971913413	0.007425209	0.007699882	5.676243438	0.080574103	1.150938877	0.037923378	0.039097591	0.140578024	0.0328986	0.033987041	0.521114625	0.06004329	5.702638953	0.480390882	1.12495403	0.061071417	0.038180131	172	185	0.605860521	0.032924411	1.000759526	1.324405696	0.071972468	0.562651555	0.054343219	0.424833234	NO
CTRL	1617	191	1182	B	WT	WT	1	NAN	NAN	NAN	NAN	NAN	x	G12	12	G	2	3	2	2	34	18443	15597	6455	5489	0.0558422	54	5.068309602	5.659494055	0.106856673	5.314366583	0.159243916	0.937535195	0.017946719	0.018304017	0.723287911	0.037856261	0.037838193	0.93703715	0.017447736	0.017809524	5.65962196	0.107307156	0.995505437	0.067164002	0.069877918	-0.004504694	0.067843393	0.069336465	0.248382134	0.140961547	5.686017475	0.207658391	0.975723266	0.141989674	0.06757872	172	185	0.456629758	0.062323	0.997842613	0.998188578	0.136237523	1.065049675	0.136484754	1.066982431	NO
CTRL	1617	191	1182	B	WT	WT	1	NAN	NAN	NAN	NAN	NAN	x	H02	2	H	2	3	2	2	34	19129	16014	6515	5269	-0.337801738	55	5.093451792	5.693137526	0.141119204	5.360737271	0.194983419	0.939767942	0.018664187	0.019207273	0.688526581	0.044130562	0.044101948	0.93875685	0.017685937	0.018176768	5.69318793	0.141065939	1.002216981	0.069272217	0.071504328	0.002214527	0.06897242	0.07085126	0.261830194	0.142315634	5.716536789	0.221488683	0.982351399	0.141106588	0.068093697	172	185	0.463257891	0.062837977	1.003198466	1.012677617	0.137363257	1.073850204	0.135643619	1.060406773	NO
93	3092	191	1182	B	SINGLE.SITE	SSN2_C2911T	2	89	Y89	SSN2	NAN	YES	x	H03	3	H	2	3	2	2	34	21532	17832	8033	6911	-0.018633817	54	5.109957892	5.675100717	0.114678451	5.430483023	0.182537189	0.955967694	0.017228417	0.017795753	0.58618761	0.06515833	0.065066352	0.955324226	0.015224917	0.016172204	5.675419869	0.114915878	1.071715734	0.068219513	0.073019852	0.069260854	0.063356455	0.067417503	0.391387131	0.127671913	5.698768728	0.35104562	1.049102268	0.126462867	0.069468594	172	185	0.530008759	0.064212874	1.000080338	1.15859442	0.140368769	1.097346085	0.121154363	0.947135655	NO
11	1480	191	1182	B	EMS.MUTANT	1P06B05	1	1480	1P06B05	NAN	NAN	NAN	x	H05	5	H	2	3	2	2	34	18807	15931	6241	5473	-0.097012128	54	5.076862685	5.682014136	0.135226567	5.294807796	0.179586178	0.930055988	0.018665906	0.018982175	0.744773222	0.032608642	0.032597092	0.92891705	0.018483093	0.018501039	5.682118278	0.135423548	0.965005996	0.067248015	0.068441877	-0.035620964	0.06975543	0.069898747	0.184882928	0.147116019	5.705467137	0.144541417	0.946611686	0.145906973	0.065195541	172	185	0.427518177	0.059939821	1.001255846	0.934550922	0.131027915	1.024323076	0.140204147	1.096059135	NO
CTRL	1617	191	1182	B	WT	WT	1	NAN	NAN	NAN	NAN	NAN	x	H06	6	H	2	3	2	2	34	18615	15747	6861	5872	0.044505519	55	5.080906213	5.670348378	0.107548982	5.321759938	0.162030641	0.937322651	0.017373698	0.017892108	0.674012919	0.046436253	0.046402919	0.93673945	0.016931794	0.017111602	5.670214835	0.107694201	0.994352729	0.065371627	0.066581735	-0.005663277	0.06598974	0.066395494	0.246054121	0.134625351	5.693563693	0.205712611	0.97479809	0.133416305	0.063374868	172	185	0.455704581	0.058119148	0.999166903	0.99616615	0.12704794	0.993209246	0.127536897	0.997031717	NO
135	3241	191	1182	B	SINGLE.SITE	CAF40_G674A	1	2037	2P03H11	CAF40	NAN	YES	x	H07	7	H	2	3	2	2	34	19992	17021	7438	6532	-0.097446873	53	5.058318082	5.644363246	0.141738753	5.257559787	0.193525514	0.929729434	0.017405962	0.017630927	0.684255078	0.043490177	0.043462789	0.929359784	0.015955512	0.016577524	5.644421249	0.142026887	0.966619475	0.058148404	0.06128335	-0.033950372	0.060394873	0.062692406	0.188345105	0.131273465	5.667770108	0.148003594	0.94816137	0.130064419	0.058318179	172	185	0.429067862	0.053062459	0.994640372	0.937938518	0.115994063	0.906794521	0.123669154	0.966795268	NO
62	2728	191	1182	B	SINGLE.SITE	TYE7_�C391T	1	134	Y134	TYE7	NAN	YES	x	H08	8	H	2	3	2	2	34	18814	16110	7058	6076	0.277647869	53	5.035713046	5.625717741	0.103091805	5.178026787	0.152442926	0.919896247	0.017708779	0.017919959	0.758763671	0.028642137	0.028634308	0.919581423	0.017531144	0.017659137	5.625805288	0.103261514	0.932252622	0.059104514	0.060538978	-0.070151447	0.063579693	0.0641532	0.111878296	0.139984079	5.649154147	0.071536785	0.915153335	0.138775033	0.057643147	172	185	0.396059827	0.052387427	0.991373445	0.865783249	0.114518448	0.895258758	0.132271498	1.034044906	NO
CTRL	1617	191	1182	B	WT	WT	1	NAN	NAN	NAN	NAN	NAN	x	H10	10	H	2	3	2	2	34	18773	15994	6106	5393	0.210076352	54	5.075519975	5.660021672	0.087813654	5.306283457	0.145694535	0.936625023	0.017091706	0.017452615	0.638254586	0.052715423	0.052666674	0.936356831	0.016606344	0.016771412	5.660161761	0.088335254	0.992875145	0.063948861	0.065517542	-0.007150358	0.064362537	0.065216803	0.243062038	0.132870566	5.68351062	0.202720527	0.973378927	0.13166152	0.062354468	172	185	0.454285418	0.057098748	0.997402684	0.993063872	0.124817354	0.975771432	0.12568915	0.982586779	NO
130	3227	191	1182	B	SINGLE.SITE	ADE5_G2081A	2	1597	1P11D07	ADE5	NAN	YES	x	H11	11	H	2	3	2	2	34	13276	10715	4706	4167	-0.102713228	56	5.109414885	5.688759649	0.081842789	5.565831296	0.103196667	0.978317416	0.008144495	0.008240591	0.808828762	0.029793604	0.029784794	0.97831084	0.007709602	0.007934732	5.68876562	0.081765842	1.184343494	0.041334154	0.042275122	0.169188608	0.034927134	0.035752471	0.571142525	0.061755055	5.712114479	0.530801014	1.157276881	0.060546009	0.03980868	172	185	0.638183373	0.03455296	1.002422392	1.39506316	0.075532463	0.590482147	0.054142683	0.423265529	NO
8	134	190	1180	B	EMS.MUTANT	Y134	1	134	Y134	NAN	NAN	NAN	a	H12	12	H	2	3	2	2	34	17714	14921	5962	5153	0.273979946	53	5.041848566	5.63204102	0.084329626	4.986471654	0.169780572	0.885011202	0.023853116	0.023662074	0.547670385	0.059896726	0.059825251	0.885166788	0.023536837	0.023043618	5.632247753	0.084563934	0.83021105	0.060365357	0.059981976	-0.186075333	0.072766863	0.071384986	-0.157244264	0.181527646	5.655596612	-0.197585775	0.817146347	0.1803186	0.057226663	170	171	0.299673987	0.052055392	1.001491834	0.780103256	0.135509195	0.907319596	0.173706742	1.163076284	NO
CTRL	1617	191	1182	B	WT	WT	1	NAN	NAN	NAN	NAN	NAN	x	A01	1	A	3	3	2	2	35	16736	13655	5102	4493	0.220509375	54	5.071147373	5.648792139	0.088673315	5.223488153	0.124299498	0.925083883	0.013597349	0.013894774	0.705456469	0.038880421	0.038860847	0.924651542	0.01321528	0.013437019	5.648707867	0.088758509	0.949743817	0.046490444	0.047778389	-0.051562997	0.048722205	0.049878441	0.151526643	0.106183249	5.700141157	0.189935033	0.967362303	0.128744815	0.060198517	172	185	0.448268795	0.054942797	1.000321186	0.979911586	0.120104464	0.93892797	0.122566634	0.95817621	NO
140	3248	191	1182	B	SINGLE.SITE	BRE2_G405A	2	2067	2P07D07	BRE2	NAN	YES	x	A02	2	A	3	3	2	2	35	15098	12397	4559	3997	0.112828838	54	5.095141556	5.666998808	0.096661164	5.309487508	0.144213386	0.936650574	0.014841187	0.015593605	0.672770395	0.046564361	0.046530751	0.935817456	0.013985668	0.014871903	5.667186217	0.096827093	0.990799703	0.053791178	0.05761727	-0.009242882	0.054256633	0.057622622	0.238844127	0.117342592	5.718619507	0.277252518	1.010025753	0.139904158	0.071385198	172	185	0.490932244	0.066129478	1.003563963	1.073173507	0.14455845	1.130099305	0.134701843	1.053044357	NO
72	2906	191	1182	B	SINGLE.SITE	ADE4_C734T	1	1509	1P12D09	ADE4	NAN	YES	x	A03	3	A	3	3	2	2	35	20860	17358	6360	5909	0.473584897	52	5.019652366	5.605825241	0.069200965	5.175955159	0.118050034	0.923192029	0.011807909	0.012180648	0.461376216	0.082381415	0.082195804	0.923291544	0.010433047	0.010788929	5.605981821	0.069427547	0.944983747	0.036173648	0.037928453	-0.056587551	0.038475628	0.039859626	0.140891452	0.085193887	5.657415111	0.179299843	0.962415849	0.107755453	0.049851301	172	185	0.443322341	0.044595581	0.992823167	0.969098682	0.097485543	0.762102422	0.100594031	0.786403321	NO
185	3139	185	3139	B	NULL	NULL	1	NAN	NAN	NAN	NAN	NAN	x	A04	4	A	3	3	2	2	35	16660	13046	4780	4537	-0.13387522	53	5.057642432	5.632693104	0.104234285	2.868056362	0.212146715	0.509530973	0.03557292	0.03782205	0.426000568	0.014829568	0.014828481	0.509249557	0.035209718	0.037792189	5.632640131	0.104326953	0.517256233	0.004849539	0.004834285	-0.659216912	0.009368602	0.00933719	-3.09691826	0.276654961	5.684073421	-3.05850987	0.517940439	0.299216528	0.005433253	172	185	-0.001153069	0.000177533	0.99750145	-0.002520599	0.000388086	0.003033895	-0.153965577	-1.203640412	NO
CTRL	1617	191	1182	B	WT	WT	1	NAN	NAN	NAN	NAN	NAN	x	A05	5	A	3	3	2	2	35	16957	14032	5197	4642	0.404688039	53	5.059383509	5.640133962	0.081996121	5.219217654	0.119374752	0.924546767	0.012754097	0.013389773	0.69731269	0.040288773	0.040266996	0.924267681	0.012252534	0.012929508	5.64001221	0.082071761	0.94839515	0.042747998	0.045934793	-0.052984039	0.045286552	0.047986018	0.148524848	0.10239292	5.6914455	0.186933238	0.965960828	0.124954486	0.058251114	172	185	0.446867319	0.052995394	0.99879518	0.976847974	0.115847459	0.90564843	0.11859313	0.927112974	NO
51	2507	191	1182	B	SINGLE.SITE	WWM1_C313T	2	96	Y96	WWM1	NAN	YES	x	A06	6	A	3	3	2	2	35	17328	13982	5267	4491	-0.108888522	55	5.074747938	5.67212835	0.120609549	5.272465891	0.148656703	0.928785066	0.014345772	0.015165777	0.802600685	0.02224639	0.022242721	0.928469936	0.014404879	0.014917465	5.67218252	0.120684212	0.963382211	0.05212749	0.054526706	-0.03730505	0.054163312	0.056126507	0.181386492	0.117615836	5.723615809	0.219794882	0.981534715	0.140177402	0.06753082	172	185	0.462441207	0.0622751	1.004440767	1.010892353	0.136132813	1.064231093	0.134665983	1.052764016	NO
132	3229	191	1182	B	SINGLE.SITE	CIA2_G626A	2	2154	2P16H09	CIA2	B	YES	x	A08	8	A	3	3	2	2	35	17216	14537	4423	4034	0.486144566	53	5.047118459	5.628463009	0.071522679	5.064701275	0.115639702	0.899282066	0.01429342	0.014540482	0.575151187	0.057587814	0.05752428	0.899438732	0.013445662	0.014002478	5.628349192	0.072135895	0.869225772	0.038644199	0.041260913	-0.140152381	0.044578953	0.046897434	-0.045637615	0.111683931	5.679782482	-0.007229225	0.883691531	0.134245497	0.051538102	172	185	0.364598023	0.046282382	0.99674843	0.797008025	0.101172875	0.790928487	0.126940849	0.992372049	NO
CTRL	1617	191	1182	B	WT	WT	1	NAN	NAN	NAN	NAN	NAN	x	A09	9	A	3	3	2	2	35	17974	14672	5266	4627	0.028463322	54	5.075456384	5.667724652	0.106873457	5.266196406	0.16594397	0.927360317	0.016238721	0.017012136	0.623497874	0.053612774	0.053561496	0.92663111	0.015203415	0.015902556	5.667839165	0.106810412	0.956763519	0.053669333	0.058380058	-0.044199025	0.056793762	0.059925478	0.16700687	0.127751513	5.719272455	0.205415261	0.974656865	0.150313079	0.071379877	172	185	0.455563356	0.066124157	1.003678549	0.995857433	0.144546817	1.130008364	0.145148103	1.134708972	NO
50	2506	191	1182	B	SINGLE.SITE	WWM1_C313T	1	96	Y96	WWM1	NAN	YES	x	A10	10	A	3	3	2	2	35	17140	14467	5472	4821	0.255785545	54	5.051371872	5.658586575	0.121127699	5.27024549	0.144321264	0.929947878	0.013736155	0.014344924	0.836627666	0.016491788	0.016490293	0.929464774	0.013677329	0.014204636	5.658582694	0.121068166	0.967002917	0.049597213	0.052363979	-0.033553767	0.051577847	0.05370624	0.18916613	0.112075459	5.710015984	0.22757452	0.985297192	0.134637025	0.065368298	172	185	0.466203684	0.060112578	1.002054126	1.019117094	0.131405558	1.027275337	0.128940589	1.008005207	NO
150	3264	191	1182	B	SINGLE.SITE	NAM7_G2463	2	2142	2P15E04	NAM7	NAN	YES	x	A11	11	A	3	3	2	2	35	18116	15198	5699	4928	-0.059868572	54	5.079486741	5.665792927	0.082669038	5.323383091	0.127443989	0.938387612	0.014165166	0.014378376	0.677466869	0.046051938	0.046019424	0.937861974	0.013564082	0.013827023	5.665871618	0.082912618	0.998713252	0.053095739	0.054454099	-0.001287577	0.053153023	0.054068983	0.254832267	0.109141526	5.717304908	0.293240657	1.018249162	0.131703092	0.068283705	172	185	0.499155653	0.063027985	1.003333263	1.091149806	0.137778614	1.0770973	0.126269201	0.987121378	NO
88	3065	191	1182	B	SINGLE.SITE	ADE5_G1385A	1	1600	1P12F03	ADE5	NAN	YES	x	A12	12	A	3	3	2	2	35	10092	7002	1876	1669	-0.672006423	59	5.169740748	5.759163771	0.069433615	5.643219674	0.091096936	0.979601802	0.00790791	0.008123435	0.761581394	0.037856261	0.037838193	0.979614753	0.007363986	0.007738768	5.759181502	0.069435253	1.191359403	0.04016913	0.041868716	0.175095011	0.033677743	0.035096094	0.581339129	0.060540912	5.810614792	0.619747519	1.218438474	0.083102478	0.059722119	172	185	0.699344966	0.054466399	1.019708271	1.528761857	0.119063063	0.930786714	0.077882021	0.608850038	NO
54	2524	191	1182	B	SINGLE.SITE	ADE2_G34A	2	NAN	NAN	ADE2	NAN	YES	x	B02	2	B	3	3	2	2	35	9717	7886	3482	3224	0.432890532	53	5.091964209	5.64173975	0.101686452	5.366319272	0.1481735	0.951043639	0.011790273	0.011552703	0.600816006	0.062077949	0.06199839	0.951388634	0.009685641	0.010040487	5.641558352	0.102101831	1.054381816	0.042220644	0.043265917	0.052954639	0.040055053	0.041092761	0.360610789	0.078012882	5.698856556	0.403077169	1.078440891	0.106780764	0.06178962	172	185	0.559347383	0.0565339	1.000095751	1.222728389	0.1235826	0.966118626	0.101071179	0.79013347	NO
CTRL	1617	191	1182	B	WT	WT	1	NAN	NAN	NAN	NAN	NAN	x	B03	3	B	3	3	2	2	35	17256	14074	4998	4376	0.131880562	54	5.060648264	5.647416714	0.089551991	5.242229509	0.133607552	0.927306109	0.014775135	0.015283124	0.681698957	0.043490177	0.043462789	0.926944083	0.014799757	0.014734703	5.647632185	0.089542623	0.957883326	0.052822867	0.053254666	-0.043029298	0.055201643	0.055131596	0.169454315	0.116250888	5.70493039	0.211920696	0.977756202	0.145018769	0.069315205	172	185	0.458662693	0.064059485	1.001161652	1.002632556	0.140033463	1.094724798	0.139665785	1.09185044	NO
183	2705	191	1182	B	RAP1.PAM.INS	RAP1.CONTROL	1	NAN	NAN	NAN	NAN	NAN	x	B04	4	B	3	3	2	2	35	16761	13752	5130	4540	0.270054939	53	5.056472737	5.640961678	0.087849041	5.25148613	0.134759207	0.930140058	0.014765142	0.015020105	0.694927269	0.041697285	0.041673145	0.929944737	0.014506075	0.01452426	5.640997249	0.087907669	0.968759838	0.053277505	0.054029074	-0.031738543	0.05495293	0.055168995	0.192919442	0.11520607	5.698295454	0.235385823	0.989104547	0.143973952	0.070449676	182	185	0.470011039	0.065193956	1.001542776	1.018657263	0.141295184	1.066204649	0.138707286	1.04667653	NO
42	2175	191	1182	B	EMS.MUTANT	2P18H11	1	2175	2P18H11	NAN	NAN	NAN	x	B05	5	B	3	3	2	2	35	16274	13893	5283	4593	0.340372758	52	5.038432959	5.62327514	0.088879409	5.169956428	0.136431739	0.918634943	0.015029329	0.015498229	0.64238115	0.04912685	0.049087385	0.917982975	0.014244067	0.014798908	5.623433603	0.08915829	0.926880441	0.047343809	0.050630053	-0.075930696	0.051123626	0.053773193	0.099378421	0.118544271	5.680731807	0.141844802	0.945408382	0.147312152	0.065646156	172	185	0.426314873	0.060390436	0.996915028	0.93192051	0.132012954	1.03202371	0.141656882	1.107416028	NO
181	2701	191	1182	B	RAP1.PAM.MUT	RAP1.CONTROL	1	NAN	NAN	NAN	NAN	NAN	x	B06	6	B	3	3	2	2	35	11621	8437	2279	2122	-0.242037301	59	5.189468936	5.779401658	0.060083583	5.475956464	0.097419248	0.946940529	0.012134551	0.012234735	0.782145511	0.0285142	0.028506476	0.946858134	0.011801364	0.012105468	5.779288765	0.060118845	1.035077155	0.049268409	0.050958206	0.03447597	0.047866725	0.048951018	0.325182262	0.095196494	5.83658697	0.367648642	1.058298775	0.123964376	0.069236162	182	185	0.539205266	0.063980442	1.025849144	1.168622256	0.13866513	1.046358419	0.11865693	0.895377795	NO
185	3139	191	1182	B	NULL	NULL	1	NAN	NAN	NAN	NAN	NAN	x	B08	8	B	3	3	2	2	35	17671	14513	5660	5432	0.592980242	53	5.049312339	5.634983316	0.088386983	2.857030693	0.219646922	0.507509551	0.036318083	0.04000283	0.328086862	0.031840855	0.031830101	0.50703475	0.036316004	0.039922343	5.634482647	0.088548363	0.516956192	0.004910774	0.004932825	-0.659797144	0.009513147	0.009536383	-3.114238055	0.287226038	5.691780852	-3.071771674	0.517701217	0.315993919	0.005662309	172	185	-0.001392291	0.000406589	0.998854031	-0.003043536	0.000888799	0.006948273	-0.29202857	-2.282960871	NO
157	3275	191	1182	B	SINGLE.SITE	ADE2_C1477T	2	2217	2P09C10	ADE2	NAN	YES	x	B09	9	B	3	3	2	2	35	14711	12543	6306	5934	-0.061435746	53	5.122559929	5.652433461	0.122409515	5.435837201	0.191303358	0.962876727	0.016168002	0.015281661	0.594573603	0.06515833	0.065066352	0.963998009	0.01311284	0.0133785	5.652626945	0.122607105	1.111855348	0.062897107	0.063315783	0.106030105	0.056350002	0.057113447	0.459216141	0.103444793	5.70992515	0.501682522	1.138407681	0.132212674	0.084434386	172	185	0.619314173	0.079178666	1.002038185	1.353815257	0.173083857	1.353099369	0.127848949	0.999471207	NO
131	3228	191	1182	B	SINGLE.SITE	CIA2_G626A	1	2154	2P16H09	CIA2	B	YES	x	B10	10	B	3	3	2	2	35	16953	14277	4357	3859	0.365260206	53	5.057321428	5.633285609	0.070821551	5.075908115	0.117993935	0.900756302	0.015332974	0.015514691	0.554667781	0.061436353	0.061359232	0.900606562	0.014864241	0.014917705	5.633304485	0.071358332	0.872615144	0.043283854	0.044406584	-0.136260663	0.049640204	0.050226135	-0.036505182	0.11910584	5.69060269	0.005961199	0.888789003	0.147873722	0.057523888	172	185	0.369695495	0.052268168	0.998647275	0.808151053	0.114257748	0.893220714	0.141381673	1.105264555	NO
CTRL	1617	191	1182	B	WT	WT	1	NAN	NAN	NAN	NAN	NAN	x	B11	11	B	3	3	2	2	35	17115	14396	4511	4163	0.585046916	53	5.061196564	5.642273547	0.073730297	5.237005563	0.108006041	0.927882785	0.013012083	0.013052721	0.701284935	0.040160735	0.040139164	0.927850832	0.012450041	0.012733679	5.642196712	0.073869957	0.961143164	0.044752976	0.04644433	-0.039631907	0.046793526	0.047922678	0.176545097	0.100668091	5.699494917	0.219011477	0.981157455	0.129435972	0.062307278	172	185	0.462063947	0.057051557	1.000207777	1.010067667	0.124714196	0.97496498	0.12347113	0.965247193	NO
139	3247	191	1182	B	SINGLE.SITE	BRE2_G405A	1	2067	2P07D07	BRE2	NAN	YES	x	B12	12	B	3	3	2	2	35	13875	10757	4739	4330	-0.251656465	57	5.170966386	5.737114287	0.127347648	5.3976046	0.22099664	0.938975113	0.02395604	0.023262077	0.299028833	0.111544977	0.111085775	0.937270138	0.019038407	0.018015907	5.737524884	0.127849553	0.996409451	0.07391268	0.069881434	-0.003597011	0.074225005	0.069781643	0.250204099	0.140712034	5.794823088	0.29267048	1.017953628	0.169479916	0.087819654	172	185	0.498860119	0.082563934	1.016936975	1.090503771	0.180484024	1.410950867	0.165505181	1.29385235	NO
170	629	170	629	B	WT	WT	1	NAN	NAN	NAN	NAN	NAN	a	C01	1	C	3	3	2	2	35	17019	14282	5276	4945	1.071209036	52	5.012503699	5.601205763	0.073400843	5.050897662	0.13876681	0.901972035	0.017465988	0.018143561	0.316301886	0.104561442	0.104182862	0.902252566	0.016449504	0.0167058	5.601170519	0.073705663	0.877445178	0.048320678	0.049626391	-0.1307408	0.055346566	0.056113573	-0.023633424	0.131403897	5.656548442	0.013473672	0.891722411	0.157600487	0.061769972	170	171	0.374250051	0.056598701	1.001660384	0.974237659	0.147336214	0.986508953	0.151232312	1.012595791	NO
6	123	190	1180	B	EMS.MUTANT	Y123	1	123	Y123	NAN	NAN	NAN	a	C03	3	C	3	3	2	2	35	16989	14818	5685	5236	0.557722884	52	5.015732449	5.600595581	0.076208761	5.11603294	0.134502849	0.913646728	0.014930988	0.015835122	0.356252595	0.099524082	0.099197424	0.913395868	0.013147766	0.014137104	5.600556154	0.076950084	0.911831446	0.042445087	0.046325789	-0.092300124	0.046596776	0.050209747	0.063507236	0.11242779	5.655934077	0.100614332	0.927408623	0.13862438	0.059279451	170	171	0.409936263	0.05410818	1.001551592	1.067135045	0.140852957	0.943099455	0.131991689	0.883767672	NO
CTRL	1617	191	1182	B	WT	WT	1	NAN	NAN	NAN	NAN	NAN	x	C04	4	C	3	3	2	2	35	16269	13363	4787	4229	0.184696286	53	5.052928561	5.638992148	0.083691657	5.224957568	0.126207537	0.926107848	0.013565196	0.013995058	0.672922329	0.044899073	0.044868938	0.925672815	0.013152447	0.013420489	5.638965501	0.083725346	0.95335176	0.046834955	0.048119029	-0.047771335	0.049141848	0.050037715	0.159513001	0.106089629	5.694343424	0.196620097	0.970498578	0.132286219	0.062269293	172	185	0.451405069	0.057013573	0.999303739	0.986767455	0.124631162	0.974315856	0.126302465	0.987381425	NO
171	880	190	1180	B	NULL	NULL	1	NAN	NAN	NAN	NAN	NAN	a	C05	5	C	3	3	2	2	35	17295	14065	5088	4900	0.881572657	52	5.026411061	5.606993139	0.068945227	2.78604121	0.238296459	0.497009647	0.041223516	0.04345244	0.194246709	0.05399738	0.053944991	0.497182796	0.040742286	0.043364671	5.606342653	0.069378335	0.51568275	0.005148449	0.005027265	-0.662263528	0.009964782	0.00973481	-3.19128036	0.316168734	5.661720577	-3.154173263	0.516283858	0.342365323	0.005649604	170	171	-0.001188502	0.000478333	1.002576264	-0.003093877	0.001245183	0.008337289	-0.402467041	-2.694770879	NO
128	3225	191	1182	B	SINGLE.SITE	ADE5_G1715A	2	1581	1P06E01	ADE5	NAN	YES	x	C06	6	C	3	3	2	2	35	11814	8615	2990	2675	-0.376073862	57	5.136981736	5.719410016	0.088072002	5.5945395	0.115153766	0.978182482	0.009518369	0.009714021	0.761667002	0.037856261	0.037838193	0.978351799	0.00887096	0.009178424	5.719414189	0.08818476	1.184562795	0.047349935	0.048955616	0.169373757	0.039840047	0.04135743	0.571462827	0.071490948	5.774792112	0.608569923	1.210450352	0.097687538	0.069423425	172	185	0.691356843	0.064167705	1.013421727	1.511299892	0.14027003	1.096574179	0.09281416	0.725583443	NO
167	R484	191	1182	B	RAP1.MUTANT	PLATE	1	NAN	NAN	RAP1	NAN	NAN	x	C07	7	C	3	3	2	2	35	21097	17903	9226	8735	-0.007065401	51	5.02518217	5.593401273	0.112911637	5.284241182	0.158498427	0.944069613	0.012974732	0.013200563	0.583203029	0.064516484	0.064427193	0.944133059	0.011300154	0.011219532	5.593482027	0.11342619	1.023790652	0.04636604	0.045872938	0.023512065	0.045228665	0.044756398	0.303872165	0.087542358	5.64885995	0.340979261	1.043600353	0.113738948	0.061853308	182	185	0.524506844	0.056597588	0.992853902	1.136766293	0.122664233	0.925616651	0.10790629	0.814254132	NO
CTRL	1617	191	1182	B	WT	WT	1	NAN	NAN	NAN	NAN	NAN	x	C08	8	C	3	3	2	2	35	17113	14446	5673	5004	0.200293535	54	5.064994144	5.652440231	0.104107575	5.259973529	0.141408239	0.930132845	0.014920996	0.015288316	0.79209622	0.024420714	0.024415861	0.929655238	0.014727009	0.015052842	5.652461636	0.104158034	0.967699328	0.053767054	0.055626687	-0.032833852	0.055548767	0.056960817	0.19065556	0.118881486	5.70783956	0.227762656	0.985388543	0.145078076	0.070450838	172	185	0.466295035	0.065195118	1.001672184	1.019316787	0.142515946	1.114131839	0.139815166	1.093018239	NO
23	1595	191	1182	B	EMS.MUTANT	1P11B11	1	1595	1P11B11	NAN	NAN	NAN	x	C10	10	C	3	3	2	2	35	21215	17616	8257	7866	0.239490438	52	5.034463785	5.610894278	0.088760909	5.323725335	0.1388581	0.948897544	0.012510799	0.012317889	0.495328465	0.080837217	0.080661823	0.949872044	0.010231983	0.010271801	5.610930482	0.089548627	1.047843258	0.043964065	0.043817332	0.046734011	0.041867387	0.041837825	0.348751048	0.079949723	5.666308406	0.385858144	1.068562247	0.106146313	0.060373908	172	185	0.549468738	0.055118188	0.994383857	1.201133761	0.120487866	0.941925252	0.100311781	0.7841968	NO
18	1572	191	1182	B	EMS.MUTANT	1P03E05	1	1572	1P03E05	NAN	NAN	NAN	x	C11	11	C	3	3	2	2	35	12322	9444	4002	3712	0.518557662	56	5.125923873	5.702876235	0.080971265	5.575806501	0.106457869	0.977849717	0.008017343	0.008121994	0.767070346	0.036960187	0.036943371	0.97774912	0.007517162	0.007657288	5.702852017	0.081210842	1.181343053	0.040018134	0.040697012	0.166651972	0.033896936	0.034466985	0.566749878	0.059711485	5.758229941	0.603856975	1.207108889	0.085908075	0.060765076	172	185	0.688015381	0.055509356	1.010515222	1.503995486	0.121342958	0.948610011	0.0806804	0.630726634	NO
CTRL	1617	191	1182	B	WT	WT	1	NAN	NAN	NAN	NAN	NAN	x	C12	12	C	3	3	2	2	35	17929	15348	5379	4883	0.380265268	53	5.056872915	5.642240885	0.081777962	5.251550623	0.125613207	0.930041048	0.014883367	0.015335322	0.672373245	0.045667636	0.045635928	0.929730549	0.014535997	0.014880684	5.642321919	0.082029136	0.967974979	0.052753635	0.055806619	-0.03254904	0.054642646	0.056719498	0.191244488	0.119195807	5.697699842	0.228351584	0.985674615	0.145392397	0.070645067	172	185	0.466581106	0.065389347	0.999892759	1.019942136	0.142940529	1.117451055	0.140145723	1.095602402	NO
38	2142	191	1182	B	EMS.MUTANT	2P15E04	1	2142	2P15E04	NAN	NAN	NAN	x	D01	1	D	3	3	2	2	35	17027	14051	4629	4348	0.488796224	55	5.098880678	5.682859134	0.062618185	5.300223631	0.098744018	0.932244384	0.01193483	0.012199662	0.67053771	0.046051938	0.046019424	0.932037881	0.011420115	0.011849071	5.682809611	0.062821099	0.97649942	0.042655625	0.044293959	-0.023781123	0.043498535	0.045175039	0.20928784	0.092914531	5.742536573	0.247885372	0.995259242	0.122042362	0.060469192	172	185	0.476165733	0.055213472	1.007761183	1.040894046	0.120696156	0.943553578	0.115954315	0.906483788	NO
CTRL	1617	191	1182	B	WT	WT	1	NAN	NAN	NAN	NAN	NAN	x	D02	2	D	3	3	2	2	35	14806	12468	4390	3984	0.392186467	53	5.062564619	5.64791573	0.081557175	5.241667228	0.116530171	0.927748795	0.013156492	0.013217395	0.736350121	0.033888373	0.033875409	0.927276559	0.0130152	0.012895746	5.648008222	0.081627832	0.959075922	0.04656659	0.046555492	-0.041785039	0.048625367	0.048272205	0.17205428	0.101363217	5.707735184	0.210651813	0.977150093	0.130491047	0.06229224	172	185	0.458056585	0.05703652	1.001653867	1.001307608	0.124681323	0.974707996	0.124518502	0.973435124	NO
174	2003	191	1182	B	CHR2SNP.69593(T)	POLYMORPHISM	1	NAN	NAN	NAN	NAN	NAN	x	D03	3	D	3	3	2	2	35	16047	13667	4716	4236	0.371117869	53	5.05799633	5.639199514	0.076761524	5.234810763	0.116434905	0.928039695	0.013324551	0.013679122	0.653893949	0.048614302	0.048576058	0.927785773	0.012898918	0.013159019	5.639253275	0.077228164	0.960908503	0.046567083	0.048256694	-0.039876085	0.048421649	0.04965146	0.176036338	0.104649617	5.698980237	0.214633871	0.97905479	0.133777448	0.064115867	172	185	0.459961281	0.058860147	1.000117456	1.005471258	0.128667757	1.005872315	0.127967613	1.000398875	NO
89	3068	191	1182	B	SINGLE.SITE	ADE5_G1715A	1	1581	1P06E01	ADE5	NAN	YES	x	D04	4	D	3	3	2	2	35	11340	7991	2648	2299	-0.53322739	58	5.131827751	5.720836275	0.089137296	5.596633377	0.115123668	0.978128833	0.009497619	0.009439845	0.819395059	0.027746603	0.027739486	0.978060642	0.00925848	0.009135253	5.720733236	0.089154733	1.183005429	0.049749916	0.048723352	0.168058174	0.041830165	0.041166732	0.569185981	0.071313954	5.780460198	0.607783513	1.209891695	0.100441785	0.071324668	172	185	0.690798187	0.066068948	1.014416423	1.510078674	0.14442613	1.129064886	0.095641461	0.747686134	NO
36	2100	191	1182	B	EMS.MUTANT	2P11C10	1	2100	2P11C10	NAN	NAN	NAN	x	D05	5	D	3	3	2	2	35	16965	14051	5455	4879	0.398647163	53	5.022429081	5.607663006	0.090706658	5.079025596	0.137193905	0.906064739	0.015418564	0.015871136	0.64710263	0.046180041	0.046147255	0.905487759	0.01485737	0.015313711	5.607583611	0.091054372	0.887121644	0.045011668	0.047118972	-0.119773165	0.050677766	0.05251743	0.001665793	0.121647743	5.667310574	0.040263325	0.902364263	0.150775574	0.060699546	172	185	0.383270755	0.055443826	0.994559728	0.837826452	0.121199708	0.947490141	0.144659682	1.130890699	NO
CTRL	1617	191	1182	B	WT	WT	1	NAN	NAN	NAN	NAN	NAN	x	D06	6	D	3	3	2	2	35	15675	13038	3972	3678	0.546985231	53	5.048343461	5.636421694	0.069979524	5.23643018	0.110258838	0.928281158	0.013004878	0.013304645	0.65065926	0.049254991	0.049215217	0.928134458	0.012689175	0.012878464	5.636538991	0.070130428	0.96216758	0.045926967	0.047122054	-0.038566644	0.047687505	0.048547633	0.178763056	0.101910772	5.696265954	0.217360588	0.980363414	0.131038602	0.062974694	172	185	0.461269905	0.057718974	0.999641125	1.008331899	0.126173162	0.986370589	0.125130587	0.978220158	NO
190	1180	190	1180	B	GFP.MATA	GFP.MATA	1	NAN	NAN	NAN	NAN	NAN	a	D07	7	D	3	3	2	2	35	17240	13969	4754	4264	0.4655754	53	5.057738374	5.642226533	0.075379477	5.017690546	0.141099469	0.888405053	0.018979461	0.018423251	0.457703051	0.076335468	0.076187712	0.888476741	0.01816379	0.01757638	5.642310032	0.075108104	0.83887547	0.047850046	0.047366878	-0.17569301	0.057480425	0.055791664	-0.13136042	0.139686862	5.702036995	-0.092762888	0.852219501	0.168814692	0.059496599	172	185	0.333125993	0.054240879	1.000653888	0.728210449	0.118570078	0.926932757	0.162823917	1.272891316	NO
153	3271	191	1182	B	OFF.TARGET	TUP1_T2098del	1	94	Y94	TUP1	NAN	YES	x	D08	8	D	3	3	2	2	35	16559	13736	4479	4158	0.589028972	53	5.063576124	5.642679141	0.074996868	5.252652821	0.11166582	0.930365716	0.012999234	0.013328122	0.666172195	0.046820582	0.046786414	0.930230144	0.012462132	0.012897974	5.642747956	0.074973031	0.969807711	0.0457947	0.04793459	-0.030657464	0.047119649	0.049002828	0.195151327	0.101982948	5.702474918	0.23374886	0.9883042	0.131110778	0.064050503	172	185	0.469210692	0.058794783	1.000730739	1.025690386	0.128524871	1.004755293	0.125305719	0.979589266	NO
33	2058	191	1182	B	EMS.MUTANT	2P06D08	1	2058	2P06D08	NAN	NAN	NAN	x	D09	9	D	3	3	2	2	35	16373	13766	5674	5050	0.191578808	55	5.082971507	5.671244138	0.096846449	5.352831544	0.137718775	0.942742175	0.014362959	0.014320161	0.725146004	0.038368331	0.03834952	0.942198228	0.014210985	0.013795524	5.671251579	0.096963737	1.015921884	0.057196384	0.055773898	0.01579646	0.056424398	0.054662648	0.288741785	0.108059691	5.730978541	0.327339317	1.036233062	0.137187522	0.073594368	172	185	0.517139554	0.068338648	1.005732857	1.130462451	0.149387675	1.167852228	0.132147401	1.033074762	NO
CTRL	1617	191	1182	B	WT	WT	1	NAN	NAN	NAN	NAN	NAN	x	D10	10	D	3	3	2	2	35	18179	15246	5069	4673	0.607582796	53	5.056401373	5.631753144	0.071063687	5.225425595	0.110634257	0.927292476	0.013441553	0.01324956	0.633299818	0.052202689	0.052155347	0.927105354	0.012741069	0.012770436	5.631871643	0.071181628	0.958461421	0.045691166	0.046218861	-0.042425967	0.047798185	0.047871006	0.170715457	0.100765102	5.691598605	0.209312989	0.976511409	0.129892933	0.061923758	172	185	0.457417901	0.056668038	0.998822049	0.999911451	0.123875826	0.968410948	0.123886796	0.968496708	NO
96	3103	191	1182	B	RAP1.MUTANT	P589.SYN	1	NAN	NAN	RAP1	NAN	NAN	x	D11	11	D	3	3	2	2	35	17306	14291	5405	4740	0.231959156	53	5.048385499	5.631555879	0.086200096	5.241034433	0.129656774	0.929814816	0.014026787	0.014650988	0.697157618	0.04131313	0.04128965	0.929531043	0.013717295	0.014185851	5.631503153	0.086452047	0.967245105	0.049970086	0.052688229	-0.033303346	0.051718948	0.053835261	0.189684355	0.112711031	5.691230115	0.228281887	0.985640751	0.141838861	0.068913627	182	185	0.466547242	0.063657907	1.000300959	1.011150159	0.137966099	1.041083577	0.136444719	1.029603336	NO
124	3215	191	1182	B	SINGLE.SITE	RPF1_G127A	1	2154	2P16H09	RPF1	B	NO	x	D12	12	D	3	3	2	2	35	17816	14578	5526	4714	0.071781064	54	5.066216797	5.657431632	0.094726308	5.249005022	0.137698592	0.926445992	0.014685418	0.015138287	0.730380546	0.034656264	0.034642399	0.92578545	0.014234281	0.014724722	5.657570262	0.094484147	0.953751443	0.050450798	0.052968848	-0.047352184	0.05302243	0.054953222	0.160393806	0.11667937	5.717297224	0.198991338	0.971616084	0.1458072	0.068796781	172	185	0.452522576	0.063541061	1.003331915	0.989210314	0.138900193	1.085865353	0.14041523	1.097709292	NO
CTRL	1617	191	1182	B	WT	WT	1	NAN	NAN	NAN	NAN	NAN	x	E01	1	E	3	3	2	2	36	17260	14301	5299	4613	0.134750498	54	5.068762534	5.65617585	0.098925694	5.261617299	0.133868366	0.92881085	0.014261985	0.014313339	0.739303833	0.033504442	0.033491914	0.92829065	0.013761334	0.013881962	5.656181912	0.098627345	0.962732692	0.049517782	0.050408974	-0.037979484	0.05169738	0.052092265	0.179984476	0.108886311	5.718217273	0.212275409	0.977925776	0.13975363	0.066822304	172	185	0.458832267	0.061566584	1.003493375	1.003003243	0.134584003	1.052123129	0.134181025	1.048972809	NO
67	2799	191	1182	B	SINGLE.SITE	CCC2_G2108A	2	135	Y135	CCC2	NAN	YES	x	E02	2	E	3	3	2	2	36	16807	13958	5667	4961	0.492874267	52	4.996018474	5.592215631	0.09418236	5.149926959	0.154077318	0.920061461	0.017697129	0.019180266	0.553528284	0.065543463	0.065449847	0.919663397	0.017167354	0.018225733	5.592137301	0.094482295	0.932529938	0.057602368	0.061465428	-0.069854023	0.061833254	0.065584198	0.112519327	0.142035229	5.654172662	0.14481026	0.946731829	0.172902547	0.077278734	172	185	0.427638321	0.072023014	0.992254148	0.934813555	0.157441666	1.230815063	0.168420393	1.316642294	NO
22	1587	191	1182	B	EMS.MUTANT	1P09E01	1	1587	1P09E01	NAN	NAN	NAN	x	E03	3	E	3	3	2	2	36	11207	8460	3193	2991	0.003065548	56	5.122862818	5.700653537	0.080964532	5.575386466	0.1056244	0.978009635	0.008398489	0.00823674	0.773149956	0.035936174	0.035920717	0.978200101	0.007726647	0.007788023	5.700740936	0.080909556	1.183750937	0.041181193	0.041442073	0.168688157	0.034931984	0.035075882	0.570276549	0.060590592	5.762776297	0.602567482	1.206197385	0.091457911	0.064607259	172	185	0.687103876	0.059351539	1.011313065	1.502002945	0.129741936	1.014269812	0.086379282	0.675278178	NO
166	R458	191	1182	B	RAP1.MUTANT	PLATE	1	NAN	NAN	RAP1	NAN	NAN	x	E04	4	E	3	3	2	2	36	18789	15785	6089	5547	0.556931722	53	5.023003375	5.607865532	0.081580658	5.190855338	0.109277587	0.924774225	0.011809523	0.012125826	0.723966777	0.035808178	0.035792885	0.924701473	0.01132404	0.011808716	5.607728096	0.081634222	0.949919542	0.039949529	0.04201786	-0.05137799	0.042039089	0.043890784	0.151917099	0.093344527	5.669763457	0.184208032	0.964692124	0.124211845	0.057747323	182	185	0.445598616	0.052491603	0.99652794	0.965748097	0.113765312	0.858465949	0.117800193	0.888912907	NO
CTRL	1617	191	1182	B	WT	WT	1	NAN	NAN	NAN	NAN	NAN	x	E05	5	E	3	3	2	2	36	15281	12947	4868	4337	0.469584562	53	5.057664485	5.634844905	0.087565663	5.2367186	0.124790987	0.928234608	0.013069308	0.013416415	0.682452527	0.043618251	0.043590621	0.927756045	0.012373739	0.012877981	5.634576073	0.087715662	0.960801315	0.044833642	0.04713423	-0.03998764	0.046394513	0.048546753	0.175803862	0.102239204	5.696611435	0.208094795	0.975931014	0.133106523	0.063378516	172	185	0.456837506	0.058122796	0.999701753	0.998642713	0.127055914	0.993271587	0.1272286	0.994621574	NO
112	3192	191	1182	B	SINGLE.SITE	ATP23_G476A	2	2204	2P03B06	ATP23	D	YES	x	E06	6	E	3	3	2	2	36	15078	13100	5461	4823	1.287974284	52	4.974202323	5.577391832	0.080254735	5.187777274	0.122433961	0.929268701	0.013494577	0.013752526	0.63310924	0.053099992	0.053050169	0.928957625	0.012549018	0.013171543	5.577270967	0.080492779	0.965153633	0.045407418	0.048476299	-0.035467985	0.047244644	0.049781885	0.185200223	0.104166893	5.639306328	0.217491156	0.980426166	0.135034212	0.064903383	172	185	0.461332658	0.059647663	0.989645246	1.008469075	0.130389258	1.019330316	0.129294255	1.010770028	NO
69	2801	191	1182	B	SINGLE.SITE	NAM7_G1304A	2	1575	1P04G01	NAM7	NAN	YES	x	E07	7	E	3	3	2	2	36	15699	12809	4565	4120	0.360776508	54	5.075310331	5.665760581	0.076356792	5.328306194	0.118422991	0.939637436	0.013050217	0.01305922	0.659844425	0.049383133	0.049343049	0.93928849	0.012324552	0.012495109	5.665589003	0.076187761	1.004310166	0.048633581	0.049816293	0.004300904	0.048342471	0.049200284	0.265987623	0.098738412	5.727624364	0.298278556	1.020867736	0.12960573	0.067535675	172	185	0.501774228	0.062279955	1.005144231	1.096873987	0.136143426	1.064314064	0.124119477	0.970315713	NO
56	2526	191	1182	B	SINGLE.SITE	PRE7_G83A	2	1496	1P09F07	PRE7	NAN	YES	x	E08	8	E	3	3	2	2	36	16478	13734	5458	4773	0.305077733	53	5.037729604	5.635440516	0.116038183	5.216846511	0.15298278	0.924767037	0.014776294	0.014628965	0.775611881	0.026467346	0.026461169	0.923754458	0.01426712	0.014292747	5.635352724	0.11617122	0.946598292	0.050021704	0.051059734	-0.054880466	0.052997597	0.053176707	0.14451144	0.114274602	5.697388085	0.176802373	0.961261877	0.14514192	0.06698005	172	185	0.442168369	0.06172433	0.999838048	0.96657611	0.134928835	1.054818887	0.139594631	1.091294184	NO
CTRL	1617	191	1182	B	WT	WT	1	NAN	NAN	NAN	NAN	NAN	x	E09	9	E	3	3	2	2	36	16696	14005	5494	4786	0.17074761	54	5.065307377	5.645238981	0.086135397	5.246449337	0.131648968	0.929191798	0.014600979	0.015015748	0.660538931	0.047589281	0.047553404	0.929003797	0.014017408	0.014427554	5.645125942	0.086512814	0.965321694	0.051035186	0.053038057	-0.035293872	0.052850506	0.054450947	0.185561292	0.113928152	5.707161303	0.217852225	0.980599743	0.144795471	0.069620206	172	185	0.461506235	0.064364486	1.001553156	1.008848513	0.140700193	1.099937018	0.139466125	1.090289576	NO
12	1487	191	1182	B	EMS.MUTANT	1P07H05	1	1487	1P07H05	NAN	NAN	NAN	x	E10	10	E	3	3	2	2	36	17250	14589	4923	4546	0.731245509	53	5.047972945	5.632254264	0.06611477	5.271792833	0.112725791	0.935301281	0.012926158	0.013186214	0.507532983	0.075949749	0.075804217	0.935146076	0.011921692	0.01225799	5.632638748	0.066285556	0.988228519	0.045507951	0.047554804	-0.011841314	0.046170167	0.047613984	0.233593929	0.09735932	5.694674109	0.265884862	1.004258323	0.128226639	0.064687281	172	185	0.485164814	0.059431561	0.999361771	1.060565957	0.129916862	1.015637315	0.122497673	0.957637108	NO
94	3097	191	1182	B	RAP1.MUTANT	G590.SYN	1	NAN	NAN	RAP1	NAN	NAN	x	E11	11	E	3	3	2	2	36	16282	13830	4705	4077	0.30780184	53	5.052767386	5.63201366	0.075358775	5.235586517	0.115608719	0.929218609	0.013063082	0.013420782	0.664081378	0.047076809	0.047042077	0.92880838	0.012450112	0.012957012	5.632245865	0.075481173	0.964610817	0.045317296	0.047820612	-0.036030558	0.046808074	0.04905717	0.184033128	0.102877938	5.694281226	0.216324061	0.979865536	0.133745256	0.064208872	182	185	0.460772028	0.058953152	1.000837228	0.998633508	0.127769461	0.964140379	0.127944295	0.965459672	NO
7	126	190	1180	B	EMS.MUTANT	Y126	1	126	Y126	NAN	NAN	NAN	a	E12	12	E	3	3	2	2	36	11549	9442	3943	3141	0.910514467	53	5.00812715	5.631655791	0.125139115	5.084011149	0.198612192	0.902838278	0.020824541	0.028545212	0.673061424	0.040800941	0.040778323	0.902098746	0.019861971	0.028131699	5.631565196	0.1253724	0.876991171	0.059416224	0.074479915	-0.131258354	0.067439186	0.087459492	-0.024836296	0.197449997	5.693600557	0.007454637	0.889370394	0.228317316	0.088949737	170	171	0.371898034	0.083778465	1.008221565	0.968114952	0.218089846	1.460249176	0.225272676	1.508342756	NO
107	3184	191	1182	B	SINGLE.SITE	EXG2_C379T	2	2140	2P15D07	EXG2	A	NO	x	F02	2	F	3	3	2	2	36	15896	13380	4486	4051	0.506053754	53	5.058212517	5.640877786	0.076901342	5.243665461	0.116469658	0.928896604	0.013455379	0.01341942	0.65466927	0.048614302	0.048576058	0.929028671	0.013031752	0.012899219	5.640836587	0.077138191	0.965412257	0.04680626	0.04737569	-0.03520006	0.048819772	0.048712511	0.185755805	0.101745339	5.703956166	0.215626882	0.979530949	0.132929893	0.063772954	172	185	0.460437441	0.058517234	1.000990685	1.006512138	0.127918151	1.000012199	0.12709052	0.993542115	NO
CTRL	1617	191	1182	B	WT	WT	1	NAN	NAN	NAN	NAN	NAN	x	F03	3	F	3	3	2	2	36	16483	13543	4119	3668	0.370995352	53	5.056700644	5.638581098	0.070218705	5.241342228	0.112323414	0.929787548	0.013531356	0.013564818	0.607243482	0.057203055	0.057140784	0.929409282	0.012929711	0.013008004	5.638395832	0.070321667	0.966800214	0.047180392	0.047759554	-0.033763409	0.048826671	0.049119854	0.188732186	0.102264903	5.70151541	0.218603263	0.980960991	0.133449458	0.064213052	172	185	0.461867483	0.058957332	1.000562355	1.009638198	0.128880202	1.007533129	0.127649888	0.997915027	NO
146	3257	191	1182	B	SINGLE.SITE	MRN1_G1664A	2	2175	2P18H11	MRN1	NAN	YES	x	F04	4	F	3	3	2	2	36	16318	13722	5600	4746	0.189336889	53	5.042400946	5.636484887	0.09047156	5.193203933	0.140638212	0.920866354	0.015442721	0.016058475	0.636740545	0.050408333	0.050365703	0.920241327	0.014652212	0.015303611	5.636464653	0.090704807	0.934490132	0.049698798	0.052951484	-0.067754212	0.053269524	0.055927642	0.117038745	0.121809327	5.699584231	0.146909822	0.947671213	0.152993881	0.068524283	172	185	0.428577705	0.063268563	1.000223451	0.93686704	0.138304513	1.081208569	0.147624484	1.154068318	NO
171	880	171	880	B	NULL	NULL	1	NAN	NAN	NAN	NAN	NAN	a	F05	5	F	3	3	2	2	36	15762	12869	4788	4590	1.150858577	52	5.012802206	5.602055105	0.069356451	2.764922985	0.223878867	0.49294687	0.039158125	0.042725661	-0.006070434	0.089077543	0.088843054	0.492339931	0.039408852	0.042460011	5.60120323	0.069433902	0.515091836	0.004757287	0.004714003	-0.663410072	0.009223261	0.009141323	-3.229151584	0.307910305	5.664322808	-3.199280507	0.515556051	0.33909486	0.00534884	170	171	-0.00191631	0.000177569	1.003037067	-0.004988485	0.000462243	0.003095008	-0.092661985	-0.620430478	NO
147	3259	191	1182	B	SINGLE.SITE	FTR1_G265A	1	2100	2P11C10	FTR1	NAN	YES	x	F06	6	F	3	3	2	2	36	15746	12850	4937	4127	0.248819413	53	5.026960998	5.614946757	0.090029686	5.10301649	0.133468522	0.90822743	0.015184289	0.015291923	0.659717502	0.044258644	0.044229779	0.907869682	0.014556931	0.01474384	5.615137366	0.089907308	0.894404094	0.044724	0.046000624	-0.111597599	0.05005868	0.050972988	0.020292443	0.116568852	5.678256945	0.05016352	0.906369699	0.147753407	0.060074692	172	185	0.387276191	0.054818972	0.996480713	0.846582299	0.119833784	0.9368119	0.14155007	1.106581016	NO
CTRL	1617	191	1182	B	WT	WT	1	NAN	NAN	NAN	NAN	NAN	x	F07	7	F	3	3	2	2	36	16267	13356	4520	4093	0.369589758	53	5.048237332	5.626635957	0.085426268	5.228595388	0.117916203	0.928763992	0.012956772	0.013282859	0.723683403	0.036448171	0.036432044	0.928490296	0.012587932	0.012951871	5.62686755	0.085099432	0.963456032	0.045276325	0.047636008	-0.037228426	0.047120542	0.048949345	0.181545713	0.102736023	5.689987129	0.21141679	0.977515408	0.133920577	0.063978311	172	185	0.4584219	0.058722591	0.99853925	1.002106184	0.128367059	1.003521585	0.128097263	1.001412425	NO
75	2911	191	1182	B	SINGLE.SITE	ADE4_G856A	2	1595	1P11B11	ADE4	NAN	YES	x	F09	9	F	3	3	2	2	36	21071	17655	7996	7479	0.087605061	51	4.996560939	5.57249753	0.09425595	5.255554705	0.143409188	0.942235361	0.011887846	0.011809132	0.553379634	0.069781229	0.069668294	0.943043284	0.009287972	0.009942261	5.572610445	0.094343005	1.019344006	0.037672051	0.040460342	0.019159289	0.037014586	0.039578753	0.295350127	0.07787397	5.635730024	0.325221204	1.035098001	0.109058525	0.058380754	172	185	0.516004493	0.053125034	0.989017638	1.127981218	0.116130851	0.907863873	0.102954596	0.80485726	NO
29	2021	191	1182	B	EMS.MUTANT	2P02B11	1	2021	2P02B11	NAN	NAN	NAN	x	F10	10	F	3	3	2	2	36	15764	11742	4482	4343	0.740743693	56	5.138305823	5.726361205	0.072369632	5.600976161	0.123438074	0.978340144	0.011849285	0.011613919	0.428382582	0.096039621	0.095745968	0.978600218	0.009543831	0.009731094	5.726413673	0.073041236	1.18589437	0.051064288	0.051887003	0.170497233	0.043226441	0.04383585	0.573405466	0.075624663	5.789533252	0.603276543	1.206698454	0.106809218	0.075505175	172	185	0.687604946	0.070249455	1.016008659	1.503098278	0.153564681	1.200506371	0.10216543	0.798687876	NO
CTRL	1617	191	1182	B	WT	WT	1	NAN	NAN	NAN	NAN	NAN	x	F11	11	F	3	3	2	2	36	16603	13776	4416	3973	0.596034167	53	5.047652446	5.638374428	0.07155303	5.235515822	0.110705196	0.928463656	0.012404706	0.012851441	0.616777061	0.055279514	0.055223308	0.928327316	0.011793211	0.012267272	5.63836844	0.071540901	0.962865451	0.042714768	0.045006948	-0.037841596	0.044254733	0.046313023	0.180271202	0.097189749	5.701488019	0.210142279	0.97690692	0.128374304	0.061250557	172	185	0.457813411	0.055994837	1.000557548	1.000776034	0.122404215	0.956906484	0.122309298	0.956164468	NO
71	2803	191	1182	B	DOUBLE.MUTANT	CHD1_G1277A_G2723A	1	54	Y54	CHD1	NAN	YES	x	F12	12	F	3	3	2	2	36	16632	13953	5124	4354	0.074373505	53	5.034266866	5.636931491	0.115721983	5.280426973	0.152368517	0.935944804	0.013991046	0.014690055	0.77376987	0.028770074	0.02876214	0.935145184	0.013480184	0.014290441	5.636895168	0.115952636	0.988225113	0.051292694	0.056005363	-0.01184476	0.051885142	0.055709652	0.233586957	0.114661015	5.700014746	0.263458034	1.00303553	0.14584557	0.073397273	172	185	0.483942022	0.068141553	1.000299002	1.057892943	0.148956826	1.16448403	0.140805199	1.100757915	NO
14	1509	191	1182	B	EMS.MUTANT	1P12D09	1	1509	1P12D09	NAN	NAN	NAN	x	G01	1	G	3	3	2	2	36	17980	14686	4964	4567	0.250070948	54	5.076130834	5.676251776	0.092015094	5.309317107	0.124182173	0.933501444	0.013206702	0.013476281	0.760754128	0.030433343	0.030423952	0.933033484	0.013117001	0.013135275	5.676399713	0.091881268	0.980225443	0.049460853	0.04943835	-0.01997269	0.050354992	0.050227247	0.217073455	0.102901535	5.733975955	0.243394984	0.993039346	0.133503862	0.065851737	172	185	0.473945837	0.060596017	1.006258875	1.036041372	0.132462353	1.035536933	0.127854309	0.999513109	NO
172	1617	172	1617	B	WT	WT	1	NAN	NAN	NAN	NAN	NAN	x	G02	2	G	3	3	2	2	36	16395	13608	5000	4215	0.054852851	54	5.056191757	5.656519829	0.100830833	5.273542934	0.139849705	0.931241875	0.013957746	0.014389969	0.743894989	0.033120521	0.033108419	0.930423586	0.013648719	0.013946314	5.656576331	0.101368559	0.970519266	0.050051332	0.051730701	-0.029924025	0.051542106	0.052905233	0.196664046	0.109892978	5.714152573	0.222985576	0.983074295	0.140495305	0.067900274	172	185	0.463980786	0.062644554	1.002780058	1.01425786	0.136940436	1.070544765	0.135015405	1.055495656	NO
CTRL	1617	191	1182	B	WT	WT	1	NAN	NAN	NAN	NAN	NAN	x	G04	4	G	3	3	2	2	36	16258	13271	4552	3977	0.205442683	54	5.070745452	5.651529987	0.086847037	5.255742736	0.130880529	0.928894655	0.014445304	0.014648442	0.657046009	0.048101779	0.048064731	0.928345709	0.013620019	0.01396884	5.65152696	0.086857229	0.962932065	0.049184003	0.051163044	-0.037772415	0.05108794	0.052642894	0.180415041	0.110467572	5.709103202	0.20673657	0.975284736	0.141069898	0.067079098	172	185	0.456191227	0.061823378	1.001893941	0.997229954	0.135145353	1.056511535	0.135520752	1.05944625	NO
26	1611	191	1182	B	EMS.MUTANT	1P15H09	1	1611	1P15H09	NAN	NAN	NAN	x	G05	5	G	3	3	2	2	36	10846	8016	2968	2741	0.143670838	56	5.108689834	5.68661929	0.081439265	5.555685606	0.101883131	0.976976254	0.008627389	0.008771961	0.846105685	0.023013773	0.023009712	0.976825722	0.008434972	0.008593095	5.686589194	0.081370912	1.176439243	0.044464939	0.045387424	0.162492286	0.037884626	0.038567071	0.5595289	0.067075963	5.744165436	0.585850429	1.194486364	0.09767829	0.067857517	172	185	0.675392856	0.062601797	1.008047034	1.476402758	0.13684697	1.069814085	0.092689457	0.724608566	NO
3	94	190	1180	B	EMS.MUTANT	Y94	1	94	Y94	NAN	NAN	NAN	a	G06	6	G	3	3	2	2	36	19777	16756	7077	6724	0.498288823	51	5.012255759	5.59367421	0.072408351	5.152273052	0.119264725	0.921184374	0.013048585	0.013158583	0.439485952	0.086114851	0.085902924	0.920969005	0.011395749	0.011801351	5.593613526	0.072827428	0.936970864	0.03895388	0.040430507	-0.065103092	0.041450007	0.042985734	0.122729188	0.092478391	5.651189769	0.149050717	0.948631124	0.123080718	0.055244651	170	171	0.431158764	0.05007338	1.000711471	1.122380888	0.130349674	0.872773345	0.116136755	0.77760888	NO
41	2157	191	1182	B	EMS.MUTANT	2P17B12	1	2157	2P17B12	NAN	NAN	NAN	x	G07	7	G	3	3	2	2	36	11102	9196	3345	3001	0.62546286	53	5.036236667	5.630115518	0.099614304	5.324218644	0.145192083	0.945361967	0.013707953	0.014243945	0.64640288	0.053099992	0.053050169	0.944996657	0.012659832	0.013337299	5.630375341	0.099864967	1.027341439	0.052210663	0.055464339	0.026974338	0.050791774	0.053584932	0.31062551	0.105133855	5.687951584	0.336947039	1.041411972	0.135736182	0.073518761	172	185	0.522318464	0.068263041	0.998182031	1.141783503	0.149222399	1.166560166	0.130692376	1.021699966	NO
CTRL	1617	191	1182	B	WT	WT	1	NAN	NAN	NAN	NAN	NAN	x	G08	8	G	3	3	2	2	36	16184	13361	4987	4358	0.27742749	54	5.069897094	5.650078654	0.087695407	5.251410672	0.12786569	0.928718608	0.013529654	0.01410883	0.685166528	0.043105963	0.043079294	0.928544657	0.012802459	0.013544438	5.650092364	0.087793472	0.96365318	0.046175704	0.049496734	-0.037023821	0.048021956	0.050990457	0.18197081	0.10670366	5.707668606	0.208292339	0.976025084	0.137305987	0.065391003	172	185	0.456931575	0.060135283	1.001642183	0.998848348	0.131455192	1.027663349	0.131606757	1.028848225	NO
46	2217	191	1182	B	EMS.MUTANT	2P09C10	1	2217	2P09C10	NAN	NAN	NAN	x	G09	9	G	3	3	2	2	36	14606	12389	6437	5887	-0.231966814	51	5.00503016	5.547055618	0.14005271	5.31830547	0.212929586	0.957320055	0.01527636	0.014849518	0.607275277	0.063104609	0.063021044	0.957002409	0.011705324	0.012072464	5.547153824	0.141121574	1.079270909	0.052882512	0.05522354	0.076285729	0.049082754	0.050762443	0.404510523	0.095297003	5.604730066	0.430832053	1.094726453	0.12589933	0.074903086	172	185	0.575632945	0.069647366	0.983577437	1.258328482	0.152248521	1.190217161	0.120992668	0.945871589	NO
101	3162	191	1182	B	SINGLE.SITE	FTR1_G853A	2	2200	2P01A08	FTR1	NAN	YES	x	G10	10	G	3	3	2	2	36	17115	14084	5311	4617	0.309720892	53	5.048717708	5.631391001	0.086763776	5.195476216	0.133721016	0.922047601	0.013710948	0.013702325	0.600637051	0.057074806	0.057012953	0.921598091	0.012454731	0.01278873	5.631177292	0.087031952	0.939126892	0.042987596	0.044260103	-0.062804674	0.045656496	0.04681835	0.12764864	0.100741175	5.688753534	0.153970169	0.950844655	0.131343502	0.059244126	172	185	0.431751147	0.053988406	0.998322766	0.943804155	0.118018173	0.922618194	0.125045194	0.977552587	NO
193	1209	190	1180	B	m66	CIS	1	NAN	NAN	NAN	NAN	NAN	a	G11	11	G	3	3	2	2	36	16134	13754	4480	4182	0.869953369	52.5	5.040725273	5.623145874	0.068158428	5.182084954	0.103922622	0.921268904	0.01219733	0.012315711	0.632050048	0.051433639	0.051388356	0.920964706	0.011546049	0.011865616	5.623181106	0.068473211	0.936956169	0.039478534	0.041112169	-0.065118776	0.042115052	0.043488013	0.122695575	0.094040746	5.680757348	0.149017104	0.948616037	0.124643073	0.055944032	172	185	0.429522529	0.050688312	0.99691951	0.938932416	0.110804197	0.866222256	0.118010834	0.922560816	NO
CTRL	1617	191	1182	B	WT	WT	1	NAN	NAN	NAN	NAN	NAN	x	G12	12	G	3	3	2	2	36	14779	12477	4408	3910	0.451034323	52	5.042680222	5.620692366	0.082279677	5.21531892	0.114123388	0.927585544	0.012331063	0.012447868	0.711209396	0.038496351	0.038477351	0.927325917	0.011955982	0.012088327	5.620539761	0.0823852	0.959253236	0.042780284	0.04388158	-0.041600176	0.044797101	0.045400405	0.172440263	0.095504556	5.678116004	0.198761793	0.971507789	0.126106883	0.059487847	172	185	0.452414281	0.054232127	0.996455979	0.988973582	0.118550945	0.926783189	0.119872712	0.937116225	NO
CTRL	1617	191	1182	B	WT	WT	1	NAN	NAN	NAN	NAN	NAN	x	H02	2	H	3	3	2	2	36	17139	14550	6103	5230	0.069494103	54	5.068147669	5.662182009	0.104256814	5.276415844	0.137661413	0.93091399	0.013647844	0.014428932	0.739031855	0.033888373	0.033875409	0.930238618	0.013389073	0.013915808	5.6619287	0.104166553	0.969838859	0.04925788	0.051606981	-0.030625346	0.05065621	0.052777273	0.195217594	0.109788846	5.716458286	0.221921356	0.982560239	0.138154001	0.066697721	172	185	0.463466731	0.061442001	1.003184689	1.013134139	0.134311667	1.049994112	0.132570468	1.036382125	NO
191	1182	191	1182	B	GFP.MATALPHA	GFP.MATALPHA	1	NAN	NAN	NAN	NAN	NAN	x	H03	3	H	3	3	2	2	36	16768	13543	4944	4178	0.143852988	54	5.064730322	5.657854354	0.086139152	5.062548137	0.171389573	0.893387543	0.021264858	0.021218024	0.468039222	0.075178379	0.075037227	0.892318644	0.020340579	0.02004031	5.658521862	0.086906781	0.849217667	0.055631235	0.055166448	-0.163439745	0.065711362	0.064305068	-0.101316725	0.157873052	5.713051448	-0.074612964	0.858674615	0.186238207	0.066839485	172	185	0.339581107	0.061583765	1.002586821	0.74232127	0.13462156	1.052416734	0.181352152	1.417737544	NO
74	2910	191	1182	B	SINGLE.SITE	ADE4_G856A	1	1595	1P11B11	ADE4	NAN	YES	x	H04	4	H	3	3	2	2	36	19820	16122	7181	6669	0.046022009	51	5.004162776	5.576450774	0.097962334	5.279664663	0.144034815	0.94608689	0.011482353	0.011514979	0.549791473	0.071065886	0.070946611	0.946861897	0.008931718	0.009403251	5.576422578	0.098228833	1.035092907	0.037448187	0.039393949	0.034491188	0.036130813	0.037973387	0.325211688	0.073590807	5.630952164	0.351915449	1.04958029	0.101955961	0.056055195	172	185	0.530486781	0.050799475	0.988179169	1.159639372	0.1110472	0.868121953	0.095760115	0.748613728	NO
9	135	190	1180	B	EMS.MUTANT	Y135	1	135	Y135	NAN	NAN	NAN	a	H05	5	H	3	3	2	2	36	16754	14677	5694	5263	1.202493132	51	4.975982599	5.564975995	0.076357858	4.94811453	0.148551401	0.888751472	0.018592775	0.018753133	0.263684593	0.112321577	0.111852766	0.888412411	0.01610313	0.016905814	5.564979732	0.077184896	0.838704927	0.042647578	0.045292067	-0.175896331	0.050712485	0.05346902	-0.131863486	0.133635369	5.619509318	-0.105159725	0.847877363	0.162000524	0.056391603	170	171	0.330405003	0.051220332	0.995101504	0.86010141	0.133335388	0.892764587	0.155022869	1.03797596	NO
CTRL	1617	191	1182	B	WT	WT	1	NAN	NAN	NAN	NAN	NAN	x	H06	6	H	3	3	2	2	36	17193	13810	4946	4180	0.060437308	53	5.052647272	5.639879267	0.08397146	5.241968368	0.126357144	0.928699518	0.013851293	0.01441715	0.635005571	0.05207451	0.052027515	0.928347874	0.013443605	0.013673899	5.639905158	0.08394526	0.962939904	0.048563068	0.049944923	-0.037764274	0.050324333	0.051466226	0.180431967	0.107835667	5.694434744	0.207135728	0.975474574	0.136200822	0.064789696	172	185	0.456381066	0.059533976	0.999319765	0.997644939	0.13014074	1.017387502	0.130447953	1.019789167	NO
133	3234	191	1182	B	SINGLE.SITE	ADE5_G1592A	1	1572	1P03E05	ADE5	NAN	YES	x	H07	7	H	3	3	2	2	36	11347	8545	3353	3144	0.110737882	57	5.119492162	5.699503858	0.077184576	5.565964046	0.100243662	0.976651678	0.007947111	0.008031972	0.833820608	0.025060264	0.02505502	0.97683835	0.007533085	0.007830371	5.69962463	0.077302576	1.176506065	0.039818155	0.04120728	0.162549084	0.033939526	0.0350977	0.559627648	0.060892308	5.754154216	0.586331409	1.194820583	0.089257463	0.062037365	172	185	0.675727075	0.056781645	1.00979997	1.477133357	0.124124169	0.970352393	0.084030442	0.656915903	NO
91	3089	191	1182	B	SINGLE.SITE	RIM8_C436T	2	1480	1P06B05	RIM8	NAN	YES	x	H08	8	H	3	3	2	2	36	16169	13522	5148	4569	0.506009473	53	5.021357977	5.608019775	0.093153917	5.242322735	0.134197283	0.933937202	0.014312171	0.014445786	0.682860638	0.044770984	0.044741106	0.93357135	0.01391138	0.01385522	5.608080189	0.093031338	0.982250497	0.052198496	0.052800013	-0.017908914	0.053311664	0.053296402	0.221279567	0.109437264	5.662609775	0.247983329	0.995307779	0.137802418	0.068284627	172	185	0.476214271	0.063028907	0.993734782	1.041000149	0.137780628	1.077113045	0.132354091	1.034690577	NO
172	1617	191	1182	B	WT	WT	1	NAN	NAN	NAN	NAN	NAN	x	H09	9	H	3	3	2	2	36	16970	13870	4548	4044	0.28290318	53	5.05280981	5.633450274	0.073762203	5.237407996	0.114720452	0.929577035	0.013478704	0.013678782	0.6210519	0.054766639	0.054711981	0.929424578	0.012930293	0.013080696	5.633275038	0.074098419	0.966856076	0.047261356	0.04814691	-0.03370563	0.048859722	0.049454006	0.188851794	0.103081996	5.687804624	0.215555555	0.979496731	0.13144715	0.063057112	172	185	0.460403223	0.057801392	0.998156241	1.006437339	0.126353326	0.987779038	0.12554515	0.981461041	NO
CTRL	1617	191	1182	B	WT	WT	1	NAN	NAN	NAN	NAN	NAN	x	H10	10	H	3	3	2	2	36	17186	14497	4924	4375	0.486746743	53	5.043700979	5.629429988	0.07551689	5.240626616	0.118806779	0.930229255	0.013831004	0.01365848	0.597377842	0.059127019	0.05905826	0.929825033	0.012639728	0.01295703	5.629544746	0.075399618	0.968321041	0.046037234	0.047935708	-0.032191593	0.047567811	0.049113531	0.191983358	0.102308925	5.684074332	0.21868712	0.981001343	0.130674079	0.062882872	172	185	0.461907835	0.057627152	0.99750161	1.009726406	0.12597244	0.984801421	0.124758983	0.97531511	NO
77	2916	191	1182	B	SINGLE.SITE	ADE6_G1361A	1	2038	2P04A04	ADE6	NAN	YES	x	H11	11	H	3	3	2	2	36	11839	9111	3833	3610	0.338879583	56	5.114203699	5.686569243	0.085704253	5.542371607	0.108224803	0.974906875	0.008225342	0.008203452	0.796024603	0.031456976	0.031446606	0.975095374	0.007629018	0.007815177	5.686676484	0.085764873	1.167344846	0.039856418	0.040683634	0.154731807	0.034132536	0.034868015	0.545997577	0.060943542	5.74120607	0.572701338	1.185411429	0.089308697	0.061232655	172	185	0.666317921	0.055976935	1.007527693	1.456565032	0.122365081	0.956600557	0.08400935	0.656751011	NO
103	3175	191	1182	B	RAP1.MUTANT	F548	1	NAN	NAN	RAP1	NAN	NAN	x	H12	12	H	3	3	2	2	36	17917	14598	6707	5681	-0.094011988	53	5.014341069	5.590497427	0.123575039	5.220954921	0.162746884	0.932139433	0.013045484	0.013393757	0.753417843	0.031968817	0.031957933	0.931474556	0.012549781	0.012794576	5.590527214	0.123473889	0.974404001	0.046442604	0.048305972	-0.025929276	0.047733287	0.049009985	0.204882633	0.101777814	5.6450568	0.231586394	0.987248929	0.130142968	0.06344037	182	185	0.468155421	0.05818465	0.992185453	1.014635573	0.126103882	0.951572029	0.124284902	0.937846114	NO
CTRL	1617	191	1182	B	WT	WT	1	NAN	NAN	NAN	NAN	NAN	x	A01	1	A	1	3	3	3	37	18009	14206	4895	3815	-0.571045807	55	5.111014812	5.708640117	0.170787428	5.370563048	0.218750752	0.939191363	0.018876112	0.019829349	0.674103507	0.046436253	0.046402919	0.938027201	0.017595026	0.018506464	5.708831502	0.171475597	0.999358324	0.069006537	0.073658124	-0.000641882	0.068998785	0.072505843	0.256124339	0.147441235	5.728249237	0.211916925	0.977754399	0.145524553	0.069556695	172	185	0.458660891	0.064300975	1.00525389	1.002628617	0.140561357	1.098851654	0.140192843	1.095970767	NO
172	1617	172	1617	B	WT	WT	1	NAN	NAN	NAN	NAN	NAN	x	A02	2	A	1	3	3	3	37	18409	14769	5479	4472	-0.475698476	55	5.099551195	5.68928575	0.164727112	5.356340463	0.21259818	0.939827099	0.018348792	0.019293651	0.680010869	0.045667636	0.045635928	0.938952758	0.017341471	0.018002148	5.689542341	0.164915797	1.002987304	0.067799301	0.07165829	0.002982851	0.067915985	0.070584767	0.2633622	0.142403735	5.708960076	0.219154786	0.981226446	0.140487053	0.067636687	172	185	0.462132937	0.062380967	1.001868824	1.010218479	0.136364238	1.066040281	0.134984897	1.055257158	NO
CTRL	1617	191	1182	B	WT	WT	1	NAN	NAN	NAN	NAN	NAN	x	A05	5	A	1	3	3	3	37	17698	14220	5639	4603	-0.39105412	55	5.089145451	5.678699525	0.143075593	5.340773181	0.196722504	0.938973038	0.018268841	0.018864163	0.687641498	0.044258644	0.044229779	0.938063349	0.017497424	0.017786319	5.678787573	0.143244097	0.999499561	0.068621728	0.070572476	-0.000500565	0.068474933	0.069630132	0.256407012	0.141224775	5.698205308	0.212199598	0.977889528	0.139308094	0.066604224	172	185	0.45879602	0.061348504	0.999981463	1.002924007	0.134107283	1.048396324	0.133716295	1.045339743	NO
68	2800	191	1182	B	SINGLE.SITE	NAM7_G1304A	1	1575	1P04G01	NAM7	NAN	YES	x	A06	6	A	1	3	3	3	37	17585	13874	5167	4245	-0.53422499	56	5.1423081	5.736574168	0.150926809	5.456247573	0.185468332	0.94839807	0.01742328	0.018429779	0.702586859	0.042849827	0.04282363	0.947414605	0.016743994	0.017308642	5.736933134	0.150921767	1.037411623	0.070506818	0.073002667	0.036728787	0.067883368	0.069838804	0.329533867	0.135786213	5.756350869	0.285326453	1.014162102	0.133869532	0.0688598	172	185	0.495068594	0.06360408	1.010185462	1.08221553	0.139037952	1.086942294	0.128475288	1.004367673	NO
13	1496	191	1182	B	EMS.MUTANT	1P09F07	1	1496	1P09F07	NAN	NAN	NAN	x	A07	7	A	1	3	3	3	37	18089	14371	5584	4217	-0.41873231	55	5.08533963	5.688740974	0.152113918	5.30491901	0.181520647	0.930035178	0.017780578	0.018317761	0.769280852	0.028258331	0.028250813	0.929385825	0.0175957	0.017865649	5.688708339	0.152060942	0.966714553	0.064228257	0.065676229	-0.033852015	0.066642883	0.067299418	0.18854875	0.140654691	5.708126074	0.144341336	0.946522293	0.138738009	0.061979835	172	185	0.427428784	0.056724115	1.001722464	0.93435551	0.123998409	0.969369247	0.132710095	1.037473678	NO
55	2525	191	1182	B	SINGLE.SITE	PRE7_G83A	1	1496	1P09F07	PRE7	NAN	YES	x	A08	8	A	1	3	3	3	37	17253	13608	5435	3818	-0.590814204	55	5.083900763	5.682224071	0.161633984	5.297692673	0.184964448	0.930222047	0.018088414	0.01899312	0.770378825	0.028130398	0.028122981	0.929193397	0.017667251	0.018498652	5.682542552	0.161417589	0.966012446	0.06418403	0.068155107	-0.034578561	0.066359099	0.069717338	0.187043959	0.146183358	5.701960287	0.142836545	0.945850548	0.144266676	0.064352802	172	185	0.426757039	0.059097082	1.000640427	0.932887081	0.129185693	1.009921332	0.138479453	1.082576179	NO
CTRL	1617	191	1182	B	WT	WT	1	NAN	NAN	NAN	NAN	NAN	x	A09	9	A	1	3	3	3	37	17952	14301	5320	4277	-0.464819192	54	5.082505059	5.673414452	0.130775279	5.332505114	0.186920202	0.938074667	0.0184349	0.018595078	0.69642297	0.042593697	0.042567967	0.93691376	0.017647506	0.017700897	5.673619313	0.13068356	0.995027339	0.068021264	0.069334653	-0.004985066	0.068373416	0.06888619	0.247417222	0.140000666	5.693037048	0.203209808	0.973610705	0.138083985	0.065428132	172	185	0.454517197	0.060172412	0.999074482	0.993570538	0.131536355	1.028297855	0.132387536	1.03495204	NO
185	3139	191	1182	B	NULL	NULL	1	NAN	NAN	NAN	NAN	NAN	x	A11	11	A	1	3	3	3	37	18711	14767	5605	5346	-0.259890574	54	5.100609599	5.670913485	0.170496632	2.966610987	0.222938097	0.523098146	0.032524519	0.03495518	0.261215127	0.046180041	0.046147255	0.521550266	0.031663456	0.034217024	5.670519193	0.170907187	0.519020588	0.004798504	0.004887446	-0.655811727	0.009221942	0.009406379	-3.000726673	0.254046198	5.689936928	-3.044934087	0.518188633	0.252129517	0.004640812	172	185	-0.000904876	-0.000614909	0.99853044	-0.001978051	-0.001344185	-0.010508289	0.679550145	5.31244731	NO
106	3183	191	1182	B	SINGLE.SITE	EXG2_C379T	1	2140	2P15D07	EXG2	A	NO	x	A12	12	A	1	3	3	3	37	17849	14445	5251	4578	-0.176731304	55	5.102726678	5.705266572	0.150671389	5.374504553	0.186628331	0.939726128	0.017885812	0.017828817	0.718633377	0.038752396	0.038733015	0.938528889	0.017322118	0.016998696	5.705464257	0.150678032	1.001322111	0.067863881	0.067445133	0.001321237	0.067866702	0.066625511	0.260047539	0.134476097	5.724881992	0.215840125	0.979633263	0.132559415	0.06360878	172	185	0.460539755	0.05835306	1.00466297	1.006735796	0.127559268	0.997206603	0.126705804	0.990534565	NO
95	3100	191	1182	B	RAP1.MUTANT	G590.SMALL	1	NAN	NAN	RAP1	NAN	NAN	x	B01	1	B	1	3	3	3	37	11759	8679	2653	2208	-0.632939597	59	5.198212761	5.788692529	0.107025094	5.554938362	0.155690157	0.956843689	0.016311251	0.016641511	0.782155742	0.030177444	0.030168289	0.956066992	0.01591472	0.016250001	5.789199571	0.107275394	1.07504744	0.071289157	0.074221584	0.072364791	0.066486555	0.068131721	0.397195566	0.129021495	5.814482221	0.357046142	1.052408384	0.133311128	0.073671224	182	185	0.533314876	0.068415504	1.021963973	1.155855983	0.148277261	1.118890965	0.128283509	0.968019356	NO
161	R128	191	1182	B	RAP1.MUTANT	PLATE	1	NAN	NAN	RAP1	NAN	NAN	x	B02	2	B	1	3	3	3	37	19373	15991	6558	6018	0.323454653	53	5.050836898	5.62339248	0.092683652	5.338716395	0.14385494	0.947448108	0.017200796	0.017602794	0.745364896	0.035936174	0.035920717	0.947180779	0.017122601	0.017289276	5.623483426	0.093059816	1.036429455	0.071881499	0.07334938	0.035781589	0.069148011	0.069992465	0.327705346	0.136680801	5.648766076	0.287555922	1.015310176	0.140970435	0.072674207	182	185	0.496216667	0.067418487	0.992837402	1.075452852	0.146116421	1.102585402	0.135865018	1.025228953	NO
CTRL	1617	191	1182	B	WT	WT	1	NAN	NAN	NAN	NAN	NAN	x	B03	3	B	1	3	3	3	37	17610	14270	5063	4390	-0.195224983	55	5.099814035	5.693984021	0.140211718	5.360193769	0.184807775	0.939867055	0.016841066	0.017750743	0.713379577	0.039776627	0.039755669	0.93897157	0.016250305	0.016933775	5.693742765	0.140406232	1.003061334	0.064040069	0.067347732	0.003056657	0.063557219	0.066427717	0.263509306	0.133817844	5.719025415	0.223359882	0.983255228	0.138107478	0.066771244	172	185	0.464161719	0.061515524	1.003635196	1.014653378	0.134472387	1.051250559	0.132530369	1.036068653	NO
172	1617	191	1182	B	WT	WT	1	NAN	NAN	NAN	NAN	NAN	x	B04	4	B	1	3	3	3	37	17648	14139	5172	4360	-0.284074746	55	5.088402751	5.681253451	0.135089072	5.345216846	0.181042905	0.938486502	0.017583011	0.017999688	0.734323989	0.035936174	0.035920717	0.937449759	0.016682005	0.017326255	5.681070325	0.135118967	0.997107524	0.064678491	0.068417429	-0.002896668	0.065085753	0.067702043	0.251608739	0.137570766	5.706352975	0.211459315	0.977535725	0.1418604	0.06777431	172	185	0.458442216	0.06251859	1.001411302	1.002150595	0.136665079	1.068392138	0.136371799	1.06609939	NO
37	2140	191	1182	B	EMS.MUTANT	2P15D07	1	2140	2P15D07	NAN	NAN	NAN	x	B06	6	B	1	3	3	3	37	16530	13523	5286	4475	0.142669498	52	5.03342304	5.597543815	0.108096153	5.059370271	0.158011097	0.903324318	0.01777303	0.018341457	0.659169246	0.043618251	0.043590621	0.902710757	0.017296015	0.01774826	5.597394755	0.108552307	0.878800793	0.051333397	0.053866038	-0.129197036	0.058217617	0.06031071	-0.020050369	0.142119767	5.622677405	-0.060199793	0.863884851	0.146409401	0.053308055	172	185	0.344791342	0.048052335	0.986727026	0.753710798	0.105041975	0.821175541	0.139366419	1.089510118	NO
CTRL	1617	191	1182	B	WT	WT	1	NAN	NAN	NAN	NAN	NAN	x	B07	7	B	1	3	3	3	37	17342	14323	5677	4804	-0.196096871	54	5.077624434	5.673283617	0.122709531	5.33773971	0.171472058	0.938892531	0.01711343	0.017615519	0.735016423	0.035936174	0.035920717	0.938211487	0.016980873	0.017024029	5.673537375	0.123267311	1.000078789	0.066356964	0.067100464	7.88E-05	0.066478413	0.066484802	0.257565453	0.134121363	5.698820025	0.217416029	0.980390059	0.138410997	0.066521416	172	185	0.46129655	0.061265696	1.00008934	1.008390144	0.133926266	1.046981207	0.132811954	1.038269972	NO
191	1182	191	1182	B	GFP.MATALPHA	GFP.MATALPHA	1	NAN	NAN	NAN	NAN	NAN	x	B08	8	B	1	3	3	3	37	17756	14646	4756	4401	0.825349925	54	5.062992544	5.649839943	0.071490821	5.019162003	0.142515421	0.887589011	0.01928387	0.019271572	0.422874327	0.082252717	0.082067972	0.887480208	0.01852152	0.018473344	5.650006181	0.071678185	0.836243221	0.04891202	0.049666948	-0.178835774	0.058147416	0.058529766	-0.139153316	0.147615744	5.675288831	-0.17930274	0.823002094	0.151905378	0.049098844	172	185	0.303908586	0.043843124	0.995959837	0.664341458	0.095840678	0.749243535	0.144264184	1.127798854	NO
102	3174	191	1182	B	RAP1.MUTANT	F548	1	NAN	NAN	RAP1	NAN	NAN	x	B09	9	B	1	3	3	3	37	20552	17241	7777	7146	0.478474482	52	5.016891238	5.597024032	0.100433238	5.290157087	0.151090381	0.94324852	0.015137399	0.015603516	0.70628411	0.042337573	0.042312303	0.942928001	0.014644261	0.015042187	5.596904636	0.100673256	1.018875826	0.058957937	0.061779685	0.018699888	0.058172777	0.060023501	0.294448614	0.119014525	5.622187286	0.25429919	0.998447354	0.123304159	0.061487491	182	185	0.479353846	0.056231771	0.988165866	1.038905975	0.121871396	0.919633956	0.117307436	0.885194597	NO
65	2795	191	1182	B	SINGLE.SITE	SDS23_G676A	2	1487	1P07H05	SDS23	NAN	YES	x	B10	10	B	1	3	3	3	37	16953	14236	5568	4967	-0.114488614	55	5.098374775	5.705368437	0.151369881	5.408711326	0.184700079	0.946012101	0.016719165	0.017393315	0.7212632	0.039392531	0.039372174	0.945166555	0.015961143	0.016485377	5.70560917	0.151181899	1.028042819	0.066046786	0.068449829	0.027656819	0.064233509	0.066054853	0.311954109	0.129575863	5.73089182	0.271804685	1.007253589	0.133865497	0.067932913	172	185	0.488160081	0.062677193	1.005717639	1.067113582	0.137011785	1.071102543	0.128394753	1.003738085	NO
CTRL	1617	191	1182	B	WT	WT	1	NAN	NAN	NAN	NAN	NAN	x	B11	11	B	1	3	3	3	37	17250	14363	5568	5092	0.300983969	54	5.080418675	5.67962817	0.113310584	5.345031452	0.158920655	0.938791144	0.016159225	0.016618224	0.733960059	0.036064172	0.036048549	0.937864936	0.015874828	0.016068236	5.679769363	0.113223749	0.998724809	0.061766845	0.063355325	-0.001276005	0.061788516	0.062801356	0.25485543	0.126979176	5.705052013	0.214706006	0.979089363	0.13126881	0.062918084	172	185	0.459995855	0.057662364	1.001182995	1.005546836	0.126049414	0.985403176	0.125354096	0.979967458	NO
14	1509	191	1182	B	EMS.MUTANT	1P12D09	1	1509	1P12D09	NAN	NAN	NAN	x	B12	12	B	1	3	3	3	37	19414	15652	5400	4855	-0.260423692	55	5.104920334	5.721673795	0.146309885	5.404920909	0.186547521	0.942561039	0.018443081	0.018106839	0.729622072	0.037216202	0.037199034	0.941988098	0.017121712	0.017391371	5.721468107	0.146200214	1.01507445	0.068685238	0.070845181	0.01496196	0.067862562	0.069017663	0.287098567	0.137485431	5.746750757	0.246949143	0.994795579	0.141775065	0.070180558	172	185	0.47570207	0.064924838	1.008500733	1.039880483	0.141925116	1.109512969	0.136482142	1.06696201	NO
185	3139	191	1182	B	NULL	NULL	1	NAN	NAN	NAN	NAN	NAN	x	C01	1	C	1	3	3	3	37	17528	14147	5211	5004	-0.026916002	55	5.09419642	5.690520349	0.159990421	2.977266212	0.222434111	0.523374751	0.031292902	0.033941524	0.167197897	0.062591263	0.062509717	0.521371224	0.029462967	0.03271478	5.689914814	0.160347272	0.518993671	0.004470445	0.004709038	-0.65586359	0.008617622	0.009061911	-3.002126773	0.245115596	5.713277183	-3.047635481	0.518138977	0.246833938	0.004531082	172	185	-0.000954532	-0.000724638	1.002626435	-0.002086598	-0.001584052	-0.01238348	0.759155553	5.934770086	NO
185	3139	185	3139	B	NULL	NULL	1	NAN	NAN	NAN	NAN	NAN	x	C02	2	C	1	3	3	3	37	17546	14292	5683	5462	-0.015650093	54	5.08324737	5.670094102	0.139279699	2.962132405	0.2062281	0.521945971	0.030815275	0.03320729	0.219410278	0.05335638	0.053305832	0.520288525	0.029584728	0.032420954	5.669734188	0.140289965	0.5188317	0.004447828	0.004639879	-0.656175726	0.008567322	0.008931416	-3.010593486	0.243569278	5.693096556	-3.056102194	0.517984211	0.24528762	0.004464734	172	185	-0.001109297	-0.000790986	0.999084925	-0.002424914	-0.001729088	-0.013517306	0.713051013	5.574343499	NO
119	3204	191	1182	B	SINGLE.SITE	TRA1_G8560A	2	2013	2P01D04	TRA1	NAN	YES	x	C03	3	C	1	3	3	3	37	19145	15610	6128	4980	-0.25576768	54	5.052698229	5.649088916	0.1231161	5.349420324	0.166725188	0.945478163	0.016144524	0.017039544	0.777171443	0.029793604	0.029784794	0.944876332	0.015933056	0.016580037	5.649152299	0.123037065	1.02684527	0.066059221	0.068856001	0.026491257	0.064084037	0.066435334	0.309684568	0.130640908	5.672514668	0.26417586	1.003396908	0.13235925	0.066658068	172	185	0.4843034	0.061402348	0.995472997	1.058682912	0.134224986	1.049316479	0.12678488	0.991152749	NO
CTRL	1617	191	1182	B	WT	WT	1	NAN	NAN	NAN	NAN	NAN	x	C04	4	C	1	3	3	3	37	17684	14395	5731	5019	0.017902237	55	5.073058621	5.675140175	0.128540332	5.347482236	0.176802001	0.940014165	0.017139731	0.017558542	0.697562181	0.042721761	0.042695799	0.939227364	0.016293362	0.016709643	5.674835233	0.128529362	1.004069055	0.064156122	0.066253624	0.004060799	0.063800472	0.065467017	0.265509615	0.131380821	5.698197602	0.220000907	0.981633978	0.133099163	0.064134072	172	185	0.46254047	0.058878352	0.999980111	1.011109342	0.128707552	1.006183416	0.127293406	0.995128197	NO
110	3190	191	1182	B	SINGLE.SITE	CCC2_G2159A	1	2140	2P15D07	CCC2	A	YES	x	C06	6	C	1	3	3	3	37	18344	14867	5797	5042	0.086138627	54	5.060211692	5.634249482	0.102427049	5.218083636	0.171535242	0.925095917	0.019077004	0.01924494	0.609302541	0.05604888	0.055990299	0.924398953	0.018589707	0.018313305	5.634371631	0.102612735	0.948855908	0.065180927	0.06529408	-0.052498328	0.068570887	0.067892808	0.149551392	0.145397237	5.657734	0.104042684	0.928877193	0.147115579	0.063126562	172	185	0.409783685	0.057870842	0.992879129	0.895783479	0.126505145	0.988965894	0.141222905	1.104023369	NO
74	2910	191	1182	B	SINGLE.SITE	ADE4_G856A	1	1595	1P11B11	ADE4	NAN	YES	x	C07	7	C	1	3	3	3	37	20202	16335	8739	8177	0.479573288	52	5.0372672	5.607538657	0.098733278	5.435960566	0.159895542	0.968573736	0.014235244	0.013844122	0.451722954	0.092170703	0.091911016	0.969553493	0.009920678	0.010487717	5.60778894	0.099009014	1.13903226	0.049756269	0.052349238	0.130179007	0.043683946	0.045891524	0.502660048	0.081891641	5.631151309	0.45715134	1.110592843	0.083609983	0.051069869	172	185	0.591499334	0.045814149	0.988214117	1.293012269	0.100149322	0.782926763	0.07745427	0.605506059	NO
CTRL	1617	191	1182	B	WT	WT	1	NAN	NAN	NAN	NAN	NAN	x	C08	8	C	1	3	3	3	37	17020	13982	4934	4471	0.335118821	54	5.069474014	5.663676431	0.092013273	5.314770709	0.143875262	0.93659926	0.015909125	0.016342448	0.703340291	0.04118508	0.041161818	0.935667199	0.015409739	0.015849699	5.663888284	0.092014137	0.99022309	0.059003749	0.062172843	-0.009825017	0.059617097	0.061794463	0.237669116	0.126769282	5.687250653	0.192160408	0.968404003	0.128487624	0.060212106	172	185	0.449310494	0.054956386	0.998059024	0.982188733	0.120134169	0.939160185	0.122312713	0.956191162	NO
92	3091	191	1182	B	SINGLE.SITE	SSN2_C2911T	1	89	Y89	SSN2	NAN	YES	x	C11	11	C	1	3	3	3	37	20113	16472	7355	6647	0.61418441	53	5.060804693	5.64666736	0.100287956	5.367462152	0.16410766	0.949891538	0.015475702	0.016003608	0.507958495	0.078264402	0.078105188	0.949119226	0.013556159	0.014081796	5.646721631	0.100748176	1.044626282	0.057811094	0.060081798	0.043659197	0.0551533	0.05724638	0.342864014	0.110273374	5.670084	0.297355306	1.020386866	0.111991716	0.058303413	172	185	0.501293358	0.053047693	0.995046438	1.095822808	0.115961783	0.90654217	0.105821655	0.827270762	NO
CTRL	1617	191	1182	B	WT	WT	1	NAN	NAN	NAN	NAN	NAN	x	C12	12	C	1	3	3	3	37	17782	14446	5390	4670	-0.133220477	55	5.082764815	5.689782417	0.139188106	5.358048167	0.183875243	0.939501984	0.017416328	0.017853846	0.70662496	0.040928986	0.040906154	0.93842195	0.016461538	0.01699469	5.689719404	0.138958083	1.000902869	0.064503535	0.067496406	0.000902461	0.064537968	0.066605663	0.25921128	0.134690918	5.713081772	0.213702572	0.978608651	0.13640926	0.065316365	172	185	0.459515143	0.060060645	1.002592143	1.004496004	0.131292035	1.026387859	0.130704388	1.02179387	NO
32	2053	191	1182	B	EMS.MUTANT	2P05G06	1	2053	2P05G06	NAN	NAN	NAN	x	D01	1	D	1	3	3	3	37	20846	17102	6225	5332	-0.264582027	54	5.063529084	5.670953788	0.160230705	5.234395786	0.198059783	0.921486486	0.018576151	0.018715396	0.764862265	0.027618673	0.027611654	0.920939424	0.017899387	0.018269902	5.671448515	0.160147539	0.936869744	0.060790984	0.063640643	-0.065211021	0.06497878	0.066900227	0.122497864	0.145601586	5.699159923	0.078479592	0.918047211	0.150251169	0.062844811	172	185	0.398953703	0.057589091	1.000148989	0.872109235	0.125889238	0.984150987	0.14435031	1.128472154	NO
CTRL	1617	191	1182	B	WT	WT	1	NAN	NAN	NAN	NAN	NAN	x	D02	2	D	1	3	3	3	37	17875	14085	5239	4272	-0.377280136	54	5.087734524	5.676458564	0.12973417	5.343064759	0.185722667	0.939207121	0.017939326	0.017916101	0.698879645	0.042337573	0.042312303	0.938474522	0.016754302	0.016992518	5.67665776	0.1300296	1.001108926	0.065779449	0.067249337	0.001108311	0.065641863	0.06648876	0.259622388	0.134142726	5.704369168	0.215604115	0.979520027	0.138792309	0.066583924	172	185	0.460426519	0.061328204	1.001063162	1.006488262	0.134062907	1.048049412	0.133198679	1.041293228	NO
172	1617	191	1182	B	WT	WT	1	NAN	NAN	NAN	NAN	NAN	x	D03	3	D	1	3	3	3	37	17101	13893	5108	4328	-0.129941879	54	5.078650425	5.671821015	0.122813887	5.346948252	0.172642378	0.939930894	0.017562185	0.017799047	0.715051168	0.039648593	0.039627837	0.939080258	0.016919483	0.017103647	5.671924696	0.123048461	1.003489274	0.066129998	0.068397987	0.0034832	0.065849264	0.067264475	0.264359248	0.135789206	5.699636103	0.220340976	0.981797869	0.140438789	0.0676937	172	185	0.46270436	0.06243798	1.000232554	1.011467605	0.136488868	1.067014593	0.134941414	1.054917219	NO
156	3274	191	1182	B	SINGLE.SITE	ADE2_C1477T	1	2217	2P09C10	ADE2	NAN	YES	x	D05	5	D	1	3	3	3	37	18755	15212	5632	5120	0.081110176	54	5.067504906	5.660533466	0.103456502	5.340931679	0.187881634	0.94189783	0.024287681	0.02445518	0.657285202	0.050280178	0.050237871	0.941139114	0.024197037	0.023891675	5.660792287	0.103720828	1.011664725	0.094961543	0.101696832	0.011597216	0.094953677	0.096515521	0.280459507	0.198672199	5.688503695	0.236441234	0.989621256	0.203321782	0.099594955	172	185	0.470527748	0.094339235	0.998278921	1.02856946	0.206224726	1.612181236	0.200496646	1.567401424	NO
CTRL	1617	191	1182	B	WT	WT	1	NAN	NAN	NAN	NAN	NAN	x	D06	6	D	1	3	3	3	37	17311	14401	4432	4144	0.607008211	54	5.069695791	5.651981234	0.073012278	5.306185831	0.126810362	0.93783377	0.016419594	0.016385957	0.622496073	0.055792418	0.055734635	0.937941103	0.015958881	0.015910566	5.652028848	0.072939633	0.999022077	0.062488882	0.063188781	-0.000978402	0.062320596	0.062412814	0.255451048	0.126569973	5.679740256	0.211432775	0.977523045	0.131219556	0.062688945	172	185	0.458429537	0.057433225	0.99674102	1.002122878	0.125548517	0.981487368	0.125282558	0.979408204	NO
98	3109	191	1182	B	RAP1.MUTANT	P589.LARGE	1	NAN	NAN	RAP1	NAN	NAN	x	D07	7	D	1	3	3	3	37	18344	15124	5284	4865	0.208268152	54	5.078692545	5.666392541	0.100886818	5.316379271	0.160664665	0.936232464	0.018031015	0.018309958	0.646968015	0.051049137	0.051004861	0.935253833	0.017285562	0.017521672	5.666783496	0.101585879	0.988640289	0.065875999	0.0680483	-0.011424725	0.066695895	0.06789346	0.234436595	0.139198467	5.694494904	0.190418322	0.967588334	0.14384805	0.067293004	182	185	0.448494826	0.062037284	1.000874784	0.972025066	0.134453714	1.014579339	0.138323299	1.043778987	NO
34	2067	191	1182	B	EMS.MUTANT	2P07D07	1	2067	2P07D07	NAN	NAN	NAN	x	D11	11	D	1	3	3	3	37	14696	12172	4363	4027	0.664387038	54	5.090260679	5.661470035	0.081375883	5.347657808	0.137168617	0.943650209	0.014923605	0.015003556	0.632138733	0.055023072	0.054967645	0.943620006	0.014141331	0.014359334	5.661530943	0.082076979	1.021692505	0.057500656	0.059277336	0.021460571	0.056263328	0.057458757	0.299860094	0.113577624	5.689242351	0.255841822	0.999217205	0.118227207	0.059046809	172	185	0.480123697	0.053791089	0.998408548	1.049546118	0.117586841	0.919246209	0.112035897	0.875851182	NO
39	2146	191	1182	B	EMS.MUTANT	2P15G08	1	2146	2P15G08	NAN	NAN	NAN	x	D12	12	D	1	3	3	3	37	13489	10100	3972	3788	0.86770245	56	5.105162641	5.687637298	0.070665746	5.566669604	0.08981881	0.978825486	0.00937385	0.009461486	0.834109223	0.025444003	0.025438515	0.978621239	0.00910196	0.009323723	5.687604187	0.070796049	1.186007166	0.048768319	0.049995155	0.170592343	0.041185192	0.042106042	0.573569851	0.072855339	5.715315594	0.529551579	1.156455897	0.077504922	0.050895446	172	185	0.637362389	0.045639726	1.002984157	1.393268496	0.099768034	0.779946007	0.071607184	0.559795911	NO
CTRL	1617	191	1182	B	WT	WT	1	NAN	NAN	NAN	NAN	NAN	x	E01	1	E	1	3	3	3	38	17044	13881	5303	4691	0.014417765	55	5.084882204	5.687223867	0.138829228	5.359528143	0.177105292	0.940031174	0.016533967	0.016859145	0.730558315	0.036832181	0.036815539	0.938825948	0.016326168	0.016159983	5.687411961	0.138512115	1.002488545	0.064572678	0.064279751	0.002485453	0.064215338	0.063436697	0.262370544	0.127867389	5.715428601	0.217988765	0.980665399	0.135368304	0.065096346	172	185	0.46157189	0.059840626	1.003003989	1.008992035	0.130811075	1.022627911	0.1296453	1.013514355	NO
48	2504	191	1182	B	SINGLE.SITE	CYC8_G1010A	1	126	Y126	CYC8	NAN	YES	x	E03	3	E	1	3	3	3	38	15802	13731	5581	5312	1.470970642	53	5.064166001	5.653537148	0.078312293	5.23402602	0.121517644	0.924097268	0.012753721	0.01287873	0.694151535	0.040672897	0.040650491	0.923552456	0.012503889	0.01238267	5.653640094	0.078440554	0.945893033	0.043541041	0.043750307	-0.055625789	0.046109564	0.045848182	0.142931785	0.098070481	5.681656734	0.098550006	0.926526773	0.105571396	0.045052023	172	185	0.407433265	0.039796303	0.997077344	0.890645482	0.086994364	0.680086638	0.097675636	0.763588489	NO
27	2012	191	1182	B	EMS.MUTANT	2P01C08	1	2012	2P01C08	NAN	NAN	NAN	x	E04	4	E	1	3	3	3	38	16519	13337	4491	3923	-0.087226973	53	5.074094145	5.65039787	0.077916085	5.198228078	0.131276673	0.919373111	0.016099948	0.016468368	0.55047725	0.065286705	0.065194183	0.918698868	0.015054125	0.01563005	5.650481226	0.07791881	0.929278164	0.050686604	0.053265517	-0.073347162	0.054475158	0.056662721	0.104976706	0.12401866	5.678497866	0.060594927	0.910633177	0.131519575	0.054034949	172	185	0.391539669	0.048779229	0.996522992	0.855902224	0.10663096	0.833597582	0.124583109	0.973940199	NO
CTRL	1617	191	1182	B	WT	WT	1	NAN	NAN	NAN	NAN	NAN	x	E05	5	E	1	3	3	3	38	17012	14189	5191	4699	0.295851224	54	5.073319412	5.662806923	0.10080559	5.320675844	0.152769916	0.938919014	0.016331568	0.016721465	0.690466736	0.043874404	0.043846284	0.938509425	0.015949936	0.016085175	5.662749663	0.101151441	1.001245776	0.062257723	0.063721012	0.001245001	0.062007525	0.063009428	0.259895328	0.127070064	5.690766303	0.215513549	0.979476581	0.134570979	0.064552946	172	185	0.460383072	0.059297226	0.998675988	1.006393289	0.129623207	1.013341637	0.128799753	1.006904207	NO
43	2182	191	1182	B	EMS.MUTANT	2P19F12	1	2182	2P19F12	NAN	NAN	NAN	x	E06	6	E	1	3	3	3	38	17875	14473	4645	4283	0.446676171	53	5.056164884	5.631765312	0.074581922	5.317574479	0.133844169	0.944110039	0.016035987	0.015904204	0.523618887	0.074664182	0.0745259	0.944214914	0.014939753	0.015016754	5.631799575	0.074575011	1.024126183	0.061378005	0.062077434	0.023839744	0.059978318	0.060112432	0.304512274	0.118390662	5.659816214	0.260130495	1.001363718	0.125891577	0.063144892	172	185	0.48227021	0.057889172	0.993244538	1.054238377	0.126545213	0.989279128	0.120034724	0.938382769	NO
90	3088	191	1182	B	SINGLE.SITE	RIM8_C436T	1	1480	1P06B05	RIM8	NAN	YES	x	E07	7	E	1	3	3	3	38	16369	13570	5440	4920	0.433160386	53	5.045824647	5.639813581	0.103055664	5.257566841	0.151678984	0.93069266	0.01647391	0.016320756	0.705637808	0.039904661	0.0398835	0.930129581	0.0162446	0.015769089	5.639783153	0.10335106	0.969438227	0.059031383	0.058773771	-0.031038523	0.061263125	0.059924234	0.194364925	0.125142155	5.667799793	0.149983146	0.949049839	0.13264307	0.059592242	172	185	0.42995633	0.054336522	0.994645581	0.939880703	0.118779153	0.928567226	0.12637684	0.987962859	NO
152	3268	191	1182	B	SINGLE.SITE	NAP1_G1034A	2	1523	1P16A09	NAP1	NAN	YES	x	E08	8	E	1	3	3	3	38	16984	14242	4722	4412	0.690259136	54	5.064202469	5.644535088	0.07214573	5.274773049	0.130678853	0.934408175	0.016067672	0.015660963	0.599215474	0.05938358	0.059313924	0.934181564	0.015356955	0.015129494	5.644339579	0.072428933	0.984558279	0.057926535	0.0578478	-0.015562186	0.058898368	0.058265835	0.226051446	0.119328902	5.672356219	0.181669667	0.96351351	0.126829817	0.05881496	172	185	0.444420001	0.05355924	0.995445191	0.971498159	0.117080021	0.915284102	0.120514918	0.942136734	NO
80	2919	191	1182	B	SINGLE.SITE	ADE6_G3327A	1	1587	1P09E01	ADE6	NAN	YES	x	E11	11	E	1	3	3	3	38	12111	9246	4461	4260	1.357827618	57	5.143154403	5.711711926	0.079607207	5.605438115	0.10855067	0.981371808	0.008612124	0.008854487	0.725652845	0.044770984	0.044741106	0.981328194	0.007971473	0.008245835	5.711788244	0.079866326	1.200688286	0.043882636	0.044937542	0.182894964	0.036470987	0.037503552	0.594738245	0.064113497	5.739804884	0.550356465	1.170261028	0.071614412	0.048015949	172	185	0.65116752	0.042760229	1.007281798	1.42344639	0.093473478	0.730737728	0.065667017	0.513358095	NO
148	3260	191	1182	B	SINGLE.SITE	FTR1_G265A	2	2100	2P11C10	FTR1	NAN	YES	x	E12	12	E	1	3	3	3	38	17453	14171	5169	4605	0.196468408	53	5.043468777	5.629394307	0.094604322	5.070189381	0.15212386	0.899668706	0.017787705	0.017998478	0.61806461	0.050023871	0.049982207	0.899276082	0.017050807	0.017331706	5.629602383	0.094618485	0.868756165	0.049084764	0.051086534	-0.140692786	0.056682319	0.057958859	-0.046909544	0.13845565	5.657619023	-0.091291323	0.852738518	0.145956565	0.051516295	172	185	0.333645009	0.046260575	0.992858952	0.729345014	0.101125205	0.790555823	0.138652083	1.083925725	NO
178	2007	191	1182	B	CHR2SNP.69593(T)	POLYMORPHISM	3	NAN	NAN	NAN	NAN	NAN	x	F01	1	F	1	3	3	3	38	17652	14150	5264	4575	-0.116399828	55	5.075391159	5.689042339	0.142267265	5.360547975	0.183152787	0.940078009	0.016738922	0.01751369	0.722527257	0.038240312	0.038221688	0.938827838	0.015999221	0.016731157	5.689078632	0.14244956	1.002495975	0.062688465	0.066477254	0.002492865	0.062649956	0.065601575	0.262385324	0.132236779	5.718179489	0.215583689	0.979510228	0.14005493	0.067188279	172	185	0.460416719	0.061932559	1.003486744	1.006466842	0.135384021	1.058377346	0.13451414	1.051576964	NO
5	103	190	1180	B	EMS.MUTANT	Y103	1	103	Y103	NAN	NAN	NAN	a	F02	2	F	1	3	3	3	38	15853	13085	4866	4424	0.595743755	53	5.02798294	5.617275097	0.077957801	5.062218974	0.158581823	0.900525935	0.020451167	0.020593118	0.354522036	0.097200847	0.096896453	0.90024891	0.019045629	0.01921638	5.616856097	0.078571722	0.871573847	0.054999792	0.057053348	-0.137454682	0.063528884	0.064433078	-0.03930202	0.153455152	5.645956955	-0.086103655	0.854574295	0.161273304	0.057218497	170	171	0.337101935	0.052047226	0.999784846	0.877534684	0.135487938	0.907177265	0.154396106	1.033779384	NO
CTRL	1617	191	1182	B	WT	WT	1	NAN	NAN	NAN	NAN	NAN	x	F03	3	F	1	3	3	3	38	16146	13211	4853	4365	0.289150667	54	5.074240908	5.666728525	0.104159453	5.32768581	0.154271799	0.938569846	0.016689085	0.016964842	0.703733929	0.04144118	0.041417481	0.937797376	0.016374396	0.016369273	5.667159824	0.10427674	0.998461275	0.063749149	0.064628765	-0.001539911	0.063992684	0.064006255	0.254327104	0.129599908	5.696260681	0.207525469	0.975660007	0.137418059	0.065394208	172	185	0.456566499	0.060138488	0.999640199	0.998050294	0.131462198	1.027718126	0.131719012	1.029725788	NO
160	R120	191	1182	B	RAP1.MUTANT	PLATE	1	NAN	NAN	RAP1	NAN	NAN	x	F04	4	F	1	3	3	3	38	19087	15452	5844	5307	0.21213497	53	5.060674223	5.636299293	0.089240132	5.25805512	0.159007922	0.932560085	0.018015796	0.018177577	0.446465161	0.086243632	0.086030756	0.931355956	0.016637026	0.016670062	5.636476937	0.089988722	0.973964016	0.061930204	0.061434989	-0.02638092	0.063473095	0.062946958	0.203955182	0.129559978	5.665577794	0.157153547	0.952282845	0.13737813	0.062163696	182	185	0.433189337	0.056907976	0.99579226	0.938853405	0.123336939	0.930692849	0.131369752	0.991307956	NO
104	3176	191	1182	B	RAP1.MUTANT	F548	1	NAN	NAN	RAP1	NAN	NAN	x	F05	5	F	1	3	3	3	38	20505	17182	7085	6712	0.591326346	53	5.053523155	5.627345371	0.081965551	5.353866243	0.134437026	0.949747633	0.016933928	0.016829761	0.6884348	0.046436253	0.046402919	0.949719398	0.016963707	0.016441636	5.627663377	0.08233546	1.047189434	0.072194475	0.071617665	0.046109846	0.069160875	0.067456802	0.34755736	0.130830681	5.656764235	0.300755725	1.022160153	0.138648832	0.072427097	182	185	0.503066645	0.067171377	0.994243173	1.090298842	0.145580859	1.098544083	0.133523813	1.007562367	NO
134	3235	191	1182	B	SINGLE.SITE	ADE5_G1592A	2	1572	1P03E05	ADE5	NAN	YES	x	F06	6	F	1	3	3	3	38	12374	9037	3076	2852	-0.09681858	58	5.141006039	5.725107606	0.073268027	5.626140628	0.095582639	0.982877095	0.007658072	0.007847806	0.810840492	0.030049497	0.030040457	0.982840647	0.007203649	0.007586836	5.725186158	0.073243906	1.209027395	0.040170614	0.041750401	0.189816231	0.033066459	0.034653638	0.606565636	0.058865961	5.754287016	0.559764001	1.176598344	0.066684112	0.045132885	172	185	0.657504836	0.039877165	1.009823276	1.437299707	0.087171128	0.681468507	0.060649235	0.474131111	NO
CTRL	1617	191	1182	B	WT	WT	1	NAN	NAN	NAN	NAN	NAN	x	F07	7	F	1	3	3	3	38	16607	13661	5089	4607	0.331134564	54	5.072944644	5.6662577	0.096488212	5.324957043	0.148975523	0.938341534	0.016122913	0.016308156	0.715858751	0.039264501	0.039244342	0.937741468	0.015963831	0.015825359	5.666364475	0.09707693	0.9982433	0.062236292	0.062632805	-0.001758245	0.062598154	0.061976542	0.253889904	0.125652336	5.695465332	0.207088269	0.975451999	0.133470487	0.063487883	172	185	0.456358491	0.058232163	0.999500623	0.99759559	0.127294989	0.995140576	0.127601796	0.997539069	NO
25	1600	191	1182	B	EMS.MUTANT	1P12F03	1	1600	1P12F03	NAN	NAN	NAN	x	F08	8	F	1	3	3	3	38	12487	9369	3934	3784	0.907429873	58	5.149675073	5.73412667	0.070670714	5.65438786	0.098643622	0.986543931	0.008749852	0.008584355	0.734962542	0.043874404	0.043846284	0.986678732	0.007824797	0.008111316	5.734188149	0.070763344	1.230637237	0.044981306	0.046034336	0.207532114	0.036372204	0.037518856	0.636579468	0.062986956	5.763289007	0.589777833	1.197220113	0.070805107	0.049382168	172	185	0.678126604	0.044126448	1.01140304	1.482378708	0.096460022	0.754085311	0.065071106	0.508699502	NO
142	3251	191	1182	B	SINGLE.SITE	NAM7_G2462A	2	2058	2P06D08	NAM7	NAN	YES	x	F09	9	F	1	3	3	3	38	16707	13914	5527	5223	0.510874007	55	5.090683282	5.690306855	0.098149892	5.416934929	0.142561025	0.949679331	0.0156726	0.015871789	0.743006419	0.03632017	0.036304212	0.949082886	0.01569412	0.015474982	5.69035411	0.098482022	1.044471468	0.067023965	0.066690414	0.043510985	0.063855007	0.063190805	0.34257983	0.122437535	5.719454967	0.295778195	1.019566462	0.130255686	0.067704859	172	185	0.500472953	0.062449139	1.003710578	1.094029412	0.13651326	1.067205281	0.124780247	0.975481343	NO
60	2699	191	1182	B	SINGLE.SITE	CHD1_G1277A	1	54	Y54	CHD1	NAN	YES	x	F10	10	F	1	3	3	3	38	15732	13143	4753	4190	0.284812988	53	5.049178522	5.635439008	0.101282882	5.303169041	0.149131742	0.939278681	0.01520984	0.015269682	0.747581605	0.034016352	0.034003241	0.938553918	0.01468208	0.014833116	5.63538081	0.101513874	1.001420284	0.057481647	0.05930029	0.001419277	0.057482551	0.058411456	0.260243264	0.118213288	5.664481667	0.213441629	0.978483721	0.126031439	0.060331445	172	185	0.459390213	0.055075725	0.994063281	1.004222908	0.120395043	0.941199596	0.119888764	0.93724171	NO
CTRL	1617	191	1182	B	WT	WT	1	NAN	NAN	NAN	NAN	NAN	x	F11	11	F	1	3	3	3	38	17478	14335	5248	4687	0.213671356	54	5.066183363	5.661713326	0.102275948	5.325667517	0.154995501	0.938622636	0.016570247	0.016691637	0.710519152	0.040288773	0.040266996	0.937779874	0.016313876	0.016141647	5.66173436	0.102519545	0.998393026	0.063421268	0.063880481	-0.001608267	0.063671483	0.063203505	0.254190236	0.128116909	5.690835218	0.207388601	0.975594879	0.13593506	0.064679629	172	185	0.456501371	0.059423909	0.998688082	0.997907925	0.129900134	1.015506545	0.130172465	1.017635514	NO
171	880	171	880	B	NULL	NULL	1	NAN	NAN	NAN	NAN	NAN	a	F12	12	F	1	3	3	3	38	17600	14173	4561	4375	0.475789511	53	5.046502131	5.627877695	0.071457473	2.876217841	0.207299116	0.511362079	0.034670947	0.036080381	-0.073460734	0.103915338	0.103543703	0.511229182	0.033634329	0.035513255	5.627325866	0.072375014	0.517528848	0.004672559	0.004638359	-0.658690011	0.009043338	0.008955983	-3.081437585	0.261364971	5.656426724	-3.128239221	0.516717411	0.269183122	0.00455868	170	171	-0.000754949	-0.000612591	1.00163883	-0.001965263	-0.001594682	-0.0106774	0.811434092	5.433063426	NO
143	3253	191	1182	B	SINGLE.SITE	IRA2_G7496A	1	2157	2P17B12	IRA2	NAN	YES	x	G01	1	G	1	3	3	3	38	17153	14462	6468	5785	-0.215653986	53	5.029673335	5.610331124	0.166619515	5.286018361	0.222223683	0.94151239	0.016378531	0.017519796	0.652952644	0.051433639	0.051388356	0.940741499	0.014990009	0.015573224	5.610016394	0.167089727	1.010075574	0.059456759	0.063090588	0.010025154	0.059019298	0.061687329	0.277350154	0.123635908	5.633573915	0.226998971	0.985017835	0.130871831	0.063503679	172	185	0.465924326	0.058247959	0.988639261	1.018506421	0.127329519	0.995410519	0.125015922	0.977323754	NO
61	2700	191	1182	B	SINGLE.SITE	CIT2_C-385T	1	103	Y103	CIT2	NAN	YES	x	G02	2	G	1	3	3	3	38	16976	13640	4980	4216	-0.239165612	55	5.085376272	5.678197314	0.129766014	5.340963359	0.185962845	0.938213827	0.017274651	0.017943321	0.706538035	0.040800941	0.040778323	0.937180448	0.016890446	0.01710227	5.678664169	0.130498706	0.996061253	0.065001791	0.067011304	-0.003946525	0.065208949	0.066584289	0.249502727	0.135027461	5.70222169	0.199151544	0.971691681	0.142263385	0.067135444	172	185	0.452598172	0.061879724	1.0006863	0.989375567	0.135268524	1.057474434	0.136721108	1.068830148	NO
179	2008	191	1182	B	CHR2SNP.69593(PolyG_T)	POLYMORPHISM	2	NAN	NAN	NAN	NAN	NAN	x	G03	3	G	1	3	3	3	38	17240	13982	5400	4506	-0.265846335	55	5.08620352	5.677336347	0.124567666	5.342334826	0.171820317	0.938776528	0.016835496	0.017181478	0.71949297	0.038624373	0.038605183	0.938021863	0.016351956	0.016439717	5.677606579	0.124816767	0.999337472	0.063365304	0.064883519	-0.000662748	0.063995408	0.064264321	0.256082598	0.129882557	5.7011641	0.205731415	0.974807022	0.13711848	0.065134685	172	185	0.455713514	0.059878965	1.000500703	0.996185676	0.130894883	1.023283089	0.131396071	1.027201166	NO
CTRL	1617	191	1182	B	WT	WT	1	NAN	NAN	NAN	NAN	NAN	x	G04	4	G	1	3	3	3	38	16935	13859	5559	4850	0.03861357	55	5.080721511	5.679669052	0.130774196	5.349269753	0.178859337	0.940087479	0.01737472	0.017591556	0.721440944	0.038496351	0.038477351	0.939130999	0.016851623	0.016868961	5.680045909	0.13103951	1.003689181	0.065863126	0.067339905	0.003682393	0.065879761	0.066299989	0.264756042	0.133635579	5.703603429	0.214404859	0.978945043	0.140871502	0.067500393	172	185	0.459851535	0.062244673	1.000928783	1.005231353	0.1360663	1.063711126	0.135358194	1.058175436	NO
105	3177	191	1182	B	RAP1.MUTANT	F548	1	NAN	NAN	RAP1	NAN	NAN	x	G06	6	G	1	3	3	3	38	19725	16039	6313	5850	0.230278068	53	5.050168933	5.630617519	0.081654807	5.343509029	0.14070891	0.947626593	0.01776848	0.017630154	0.665961308	0.050023871	0.049982207	0.947487842	0.017659392	0.017176561	5.630700159	0.082166612	1.037719618	0.073755125	0.073162702	0.037025631	0.071502267	0.069686788	0.330106579	0.136005966	5.65425768	0.279755396	1.01130443	0.14324189	0.073271415	182	185	0.492210922	0.068015695	0.993802616	1.066771179	0.147410753	1.112352348	0.138184042	1.042728159	NO
CTRL	1617	191	1182	B	WT	WT	1	NAN	NAN	NAN	NAN	NAN	x	G08	8	G	1	3	3	3	38	17288	14420	4724	4347	0.490276228	53	5.070186408	5.64440609	0.074733409	5.29513589	0.126532256	0.937333424	0.015882276	0.015744626	0.627484572	0.054894855	0.054839813	0.937032328	0.015604011	0.015242212	5.644372769	0.07463271	0.995486747	0.05987402	0.060043977	-0.004523468	0.060289386	0.059576893	0.248344431	0.121128552	5.66793029	0.197993248	0.971145386	0.128364475	0.060506291	172	185	0.452051878	0.055250571	0.994668482	0.988181373	0.120777256	0.944187582	0.122221749	0.955480045	NO
190	1180	190	1180	B	GFP.MATA	GFP.MATA	1	NAN	NAN	NAN	NAN	NAN	a	G09	9	G	1	3	3	3	38	16886	13637	4985	4378	0.401268174	54	5.073921936	5.670185066	0.092781936	5.06560767	0.153748811	0.891256141	0.01894574	0.019242317	0.587261789	0.053612774	0.053561496	0.890252532	0.018604355	0.018511424	5.670639171	0.093427202	0.843617199	0.049886101	0.050582499	-0.170056442	0.059258477	0.0591984	-0.117473734	0.147112701	5.694196692	-0.167824917	0.826733328	0.154348624	0.050464461	172	185	0.307639819	0.045208741	0.999277989	0.672497901	0.098825904	0.772580816	0.146953475	1.148822644	NO
169	R65	191	1182	B	RAP1.MUTANT	PLATE	1	NAN	NAN	RAP1	NAN	NAN	x	G10	10	G	1	3	3	3	38	11003	9146	4257	3050	-0.65454909	52	4.974659037	5.594779706	0.145520125	5.102845162	0.206929471	0.910578997	0.01876713	0.019375713	0.683023099	0.040672897	0.040650491	0.909724812	0.017831664	0.018378623	5.594892894	0.145340376	0.900170654	0.055335911	0.059371694	-0.105170921	0.061795615	0.064601148	0.034799576	0.148285221	5.618450415	-0.015551607	0.880509749	0.155521145	0.059211188	182	185	0.36141624	0.053955468	0.987509066	0.783299216	0.116937955	0.882406511	0.149288997	1.126525462	NO
28	2013	191	1182	B	EMS.MUTANT	2P01D04	1	2013	2P01D04	NAN	NAN	NAN	x	G11	11	G	1	3	3	3	38	20272	16935	6547	5724	0.306730887	52	5.031385215	5.611159101	0.090419609	5.295106172	0.135673454	0.942973179	0.015326065	0.015142101	0.707565999	0.041953396	0.041928808	0.942734775	0.014839793	0.014651141	5.611272396	0.090627453	1.018092051	0.05996749	0.05994721	0.017930337	0.059020854	0.058368139	0.292937582	0.115659015	5.634829917	0.242586399	0.992640666	0.122894938	0.060569814	172	185	0.473547158	0.055314094	0.988859678	1.035169863	0.120916116	0.945273135	0.116807995	0.913157511	NO
CTRL	1617	191	1182	B	WT	WT	1	NAN	NAN	NAN	NAN	NAN	x	G12	12	G	1	3	3	3	38	17368	14222	5125	4604	0.019113231	55	5.090204631	5.703180423	0.140797467	5.382146771	0.175609234	0.941051369	0.016236249	0.016548398	0.767484524	0.030433343	0.030423952	0.9401913	0.016231937	0.016057013	5.703244022	0.140691236	1.007884724	0.064306831	0.064484532	0.007853802	0.063848788	0.063335117	0.273047598	0.126912436	5.726801543	0.222696415	0.982934566	0.134148359	0.0648141	172	185	0.463841057	0.05955838	1.004999834	1.013952414	0.130194088	1.017804557	0.128402563	1.003799136	NO
64	2794	191	1182	B	SINGLE.SITE	SDS23_G676A	1	1487	1P07H05	SDS23	NAN	YES	x	H01	1	H	1	3	3	3	38	18836	14756	5607	4300	-0.75286104	56	5.119108119	5.714794404	0.189093414	5.406904493	0.239231176	0.944395046	0.020225317	0.020866289	0.637276426	0.053740974	0.053689328	0.943653889	0.018327674	0.018681167	5.714986994	0.189133198	1.021830808	0.073903761	0.077150698	0.021595929	0.072832683	0.074547169	0.300125053	0.147784503	5.735497859	0.250156102	0.996385615	0.152783254	0.07587269	172	185	0.477292107	0.07061697	1.006525955	1.043356288	0.154368066	1.206786905	0.147953358	1.156639318	NO
CTRL	1617	191	1182	B	WT	WT	1	NAN	NAN	NAN	NAN	NAN	x	H02	2	H	1	3	3	3	38	16888	13364	4990	4272	-0.171425878	55	5.096400867	5.685989705	0.139781216	5.357238084	0.19190471	0.940269443	0.0180101	0.018830838	0.674048096	0.046820582	0.046786414	0.93917138	0.017094506	0.017748089	5.685668853	0.139541259	1.003848329	0.066877673	0.071315749	0.003840943	0.066850223	0.069910154	0.26507182	0.141480932	5.706179718	0.215102869	0.979279621	0.146479682	0.070236634	172	185	0.460186112	0.064980914	1.001380897	1.005962736	0.142047698	1.110471265	0.141205725	1.103889066	NO
31	2038	191	1182	B	EMS.MUTANT	2P04A04	1	2038	2P04A04	NAN	NAN	NAN	x	H03	3	H	1	3	3	3	38	13305	9573	3584	3302	0.035479275	57	5.140338305	5.71292063	0.082128292	5.62259684	0.111279501	0.984123745	0.008675805	0.008940034	0.7378628	0.043105963	0.043079294	0.984115498	0.008056804	0.008346444	5.713061511	0.082113144	1.216133465	0.044867323	0.046573496	0.195676534	0.036988844	0.038333756	0.616534977	0.065014885	5.733572375	0.566566026	1.181217758	0.070013635	0.047709782	172	185	0.66212425	0.042454062	1.006188051	1.447397704	0.092804202	0.725505594	0.064117969	0.501248269	NO
100	3161	191	1182	B	SINGLE.SITE	FTR1_G853A	1	2200	2P01A08	FTR1	NAN	YES	x	H04	4	H	1	3	3	3	38	17181	14143	5334	4773	0.111490586	54	5.071582069	5.652211519	0.112595997	5.191453809	0.176170405	0.916380916	0.019354677	0.019681869	0.649568697	0.047204925	0.047169909	0.915681266	0.018846829	0.01889253	5.652574943	0.11265429	0.919261714	0.061905088	0.062924005	-0.084184416	0.067496818	0.067530303	0.081379052	0.150004945	5.673085808	0.031410101	0.898815845	0.155003696	0.061851694	172	185	0.379722336	0.056595974	0.995573227	0.83006964	0.123718294	0.967179422	0.14904568	1.16517865	NO
170	629	170	629	B	WT	WT	1	NAN	NAN	NAN	NAN	NAN	a	H05	5	H	1	3	3	3	38	17239	14350	4819	4438	0.640174449	53	5.036977503	5.621190307	0.065940083	5.148486971	0.144834824	0.91564279	0.020275945	0.019969872	0.327156596	0.104690673	0.104310694	0.915858109	0.018842802	0.018856703	5.621572484	0.066218449	0.919842219	0.061361899	0.062459622	-0.083553125	0.066951989	0.067196336	0.082761966	0.148692128	5.642083348	0.032793015	0.899368056	0.153690878	0.061412705	170	171	0.381895696	0.056241434	0.999098908	0.994140595	0.146406186	0.980281829	0.147269095	0.986059552	NO
CTRL	1617	191	1182	B	WT	WT	1	NAN	NAN	NAN	NAN	NAN	x	H06	6	H	1	3	3	3	38	16776	13938	5418	4834	0.113456591	55	5.089090581	5.689857818	0.134700276	5.361198807	0.176500488	0.939548185	0.016958127	0.017398623	0.68626524	0.044514811	0.044485443	0.93883499	0.016318864	0.016415075	5.689484773	0.134862174	1.002524091	0.064164589	0.065089271	0.00252091	0.064221598	0.064318892	0.262441252	0.129468557	5.709995637	0.212472301	0.978019927	0.134467308	0.064307343	172	185	0.458926419	0.059051623	1.002050555	1.003209058	0.129086322	1.009144487	0.128673401	1.005916443	NO
165	R38	191	1182	B	RAP1.MUTANT	PLATE	1	NAN	NAN	RAP1	NAN	NAN	x	H07	7	H	1	3	3	3	38	18571	14863	5831	5229	0.060478738	54	5.087646622	5.653580061	0.096498906	5.267910574	0.183717583	0.931221211	0.021305002	0.020806176	0.383876962	0.096813743	0.096512958	0.930638782	0.019192048	0.018675253	5.653812596	0.096880548	0.971312101	0.070921126	0.068264412	-0.02910744	0.073233635	0.070169673	0.198346873	0.144772172	5.674323461	0.148377922	0.948329242	0.149770923	0.067179308	182	185	0.429235734	0.061923588	0.997329415	0.930284741	0.134207301	1.012719923	0.144264756	1.08861285	NO
2	89	190	1180	B	EMS.MUTANT	Y89	1	89	Y89	NAN	NAN	NAN	a	H08	8	H	1	3	3	3	38	18276	14632	5538	4815	0.200845821	52	5.043673766	5.609636023	0.093657194	5.281369758	0.184771728	0.941041753	0.019302603	0.019385395	0.292798599	0.115558862	0.115048559	0.940972581	0.014829224	0.016118193	5.609594934	0.094865599	1.01099854	0.059525402	0.064785933	0.010938496	0.0588203	0.063534269	0.279157218	0.126728988	5.630105799	0.229188267	0.986081323	0.131727739	0.064059087	170	171	0.468608963	0.058887816	0.996977926	1.219870237	0.153295177	1.026407971	0.12566515	0.841407503	NO
163	R238	191	1182	B	RAP1.MUTANT	PLATE	1	NAN	NAN	RAP1	NAN	NAN	x	H09	9	H	1	3	3	3	38	17300	14396	5755	4770	-0.120571747	52	5.031843678	5.600051081	0.112297687	5.150509297	0.191205846	0.918550184	0.020012508	0.020462182	0.520577591	0.071065886	0.070946611	0.918727352	0.018400149	0.018852449	5.600168042	0.113041397	0.929373843	0.061662775	0.063940099	-0.073244206	0.066398432	0.068024549	0.105199451	0.148839244	5.620678907	0.0552305	0.908435098	0.153837995	0.062866347	182	185	0.38934159	0.057610627	0.98790075	0.843821965	0.124859798	0.942184245	0.147969362	1.116567575	NO
CTRL	1617	191	1182	B	WT	WT	1	NAN	NAN	NAN	NAN	NAN	x	H10	10	H	1	3	3	3	38	16358	13136	4830	3859	-0.484753861	55	5.09732992	5.693027471	0.156525036	5.371747417	0.191332459	0.940857586	0.017691479	0.018019194	0.726798422	0.037600234	0.037582529	0.93981078	0.016931437	0.017172223	5.69304289	0.156709305	1.006375027	0.066886006	0.068204201	0.006354793	0.066776437	0.067302431	0.270071931	0.134633168	5.713553755	0.22010298	0.981683165	0.139631919	0.06728876	172	185	0.462589656	0.06203304	1.002674971	1.011216863	0.135603672	1.060094486	0.134099496	1.048335452	NO
125	3221	191	1182	B	SINGLE.SITE	ADE5_G713A	1	1611	1P15H09	ADE5	NAN	YES	x	H12	12	H	1	3	3	3	38	13137	9357	2719	2544	-0.438216754	56	5.10480849	5.693009419	0.07118999	5.592175088	0.092062535	0.981577296	0.009991378	0.010230193	0.877497845	0.018281974	0.018279938	0.981502153	0.010049572	0.010158978	5.693011543	0.071224033	1.20164242	0.05508394	0.055459292	0.183689304	0.046028444	0.046212554	0.596098604	0.079017571	5.713522407	0.546129653	1.167433021	0.084016322	0.056093568	172	185	0.648339513	0.050837848	1.00266947	1.417264392	0.111131083	0.868777716	0.078412386	0.61299622	NO
CTRL	1617	191	1182	B	WT	WT	1	NAN	NAN	NAN	NAN	NAN	x	A01	1	A	2	3	3	3	39	17535	14551	5390	4514	-0.204350392	54	5.088097811	5.691145172	0.140476989	5.293900387	0.166860932	0.927965119	0.014448407	0.014928539	0.726360875	0.035424196	0.03540939	0.926910552	0.014294918	0.014117038	5.691287	0.14078812	0.957763223	0.050989618	0.050865241	-0.043154689	0.053344672	0.052759381	0.169192106	0.111064075	5.702836658	0.202904654	0.973466137	0.117921325	0.055857441	172	185	0.454372628	0.050601721	1.000794221	0.993254512	0.11061491	0.864742484	0.111366129	0.870615208	NO
173	2002	191	1182	B	CHR2SNP.69593(T_G)	POLYMORPHISM	1	NAN	NAN	NAN	NAN	NAN	x	A02	2	A	2	3	3	3	39	17446	14082	5330	4201	-0.492668978	55	5.090423124	5.68706499	0.139154907	5.290617733	0.168262043	0.928473102	0.015247091	0.015975755	0.713182085	0.037856261	0.037838193	0.927506642	0.014149372	0.015036734	5.687028639	0.139256936	0.959903053	0.051071505	0.054269617	-0.040922986	0.052938969	0.056193639	0.173853535	0.117946433	5.698578297	0.207566083	0.975679335	0.124803684	0.059393719	172	185	0.456585827	0.054137999	1.000046919	0.998092545	0.118345183	0.925174619	0.118571352	0.926942721	NO
58	2691	191	1182	B	EXTRA.MUTATION	NAR1_G536A_G624T	1	1513	1P12H01	NAR1	NAN	YES	x	A03	3	A	2	3	3	3	39	17137	14411	5902	5082	0.138016261	54	5.06119717	5.663198982	0.123275689	5.201070597	0.158803285	0.916930737	0.015062485	0.015365752	0.715591616	0.035552189	0.035537222	0.916339688	0.014616807	0.01472406	5.663124001	0.123241415	0.921427127	0.048361335	0.048846402	-0.081831586	0.05239482	0.05264534	0.086527917	0.115847236	5.674673659	0.120240465	0.935884176	0.122704487	0.053511672	172	185	0.416790667	0.048255952	0.99585188	0.911100681	0.105487081	0.8246552	0.115779829	0.905119728	NO
149	3263	191	1182	B	SINGLE.SITE	NAM7_G2463	1	2142	2P15E04	NAM7	NAN	YES	x	A04	4	A	2	3	3	3	39	16911	13827	5331	4423	-0.506519871	55	5.114727177	5.700115897	0.128594158	5.362373133	0.161815416	0.938071017	0.014851311	0.016172395	0.670458016	0.046948695	0.046914246	0.936559178	0.014380972	0.01490789	5.700461805	0.128653286	0.993656011	0.055532532	0.057995597	-0.006364198	0.055945998	0.057899401	0.244644394	0.117429984	5.712011463	0.278356942	1.01058959	0.124287234	0.063486841	172	185	0.491496081	0.058231121	1.002404313	1.074406049	0.127292711	0.995122766	0.118477284	0.926207337	NO
CTRL	1617	191	1182	B	WT	WT	1	NAN	NAN	NAN	NAN	NAN	x	A05	5	A	2	3	3	3	39	17364	14237	5606	4301	-0.398112522	55	5.078296139	5.678177729	0.131926933	5.277168967	0.163869809	0.927851556	0.014745373	0.01594472	0.749959822	0.031329018	0.031318774	0.927169724	0.014451767	0.015351379	5.678357726	0.132038108	0.958692366	0.051795117	0.055253049	-0.042185041	0.054100173	0.057268544	0.171218832	0.12040057	5.689907384	0.20493138	0.974427138	0.127257821	0.060402284	172	185	0.455333629	0.055146564	0.998525255	0.995355252	0.120549896	0.942410178	0.121112433	0.946807862	NO
185	3139	185	3139	B	NULL	NULL	1	NAN	NAN	NAN	NAN	NAN	x	A06	6	A	2	3	3	3	39	18236	14226	5684	5423	-0.496444166	54	5.092868764	5.668352365	0.182755332	2.92788341	0.223777377	0.517209132	0.033889241	0.03689594	0.383859004	0.023525377	0.023521039	0.516933337	0.033482114	0.036681296	5.668092025	0.183488193	0.518338386	0.004874031	0.004966876	-0.657126995	0.009391532	0.009575455	-3.036831069	0.267666465	5.679641683	-3.003118521	0.518974628	0.274523716	0.005268784	172	185	-0.00011888	1.31E-05	0.996723721	-0.000259872	2.86E-05	0.000223249	-0.109889931	-0.859074892	NO
177	2006	191	1182	B	CHR2SNP.69593(PolyG_T)	POLYMORPHISM	1	NAN	NAN	NAN	NAN	NAN	x	A07	7	A	2	3	3	3	39	18062	14955	5900	4738	-0.36717335	55	5.073892678	5.681647745	0.142642829	5.285831712	0.173038596	0.927965737	0.015203459	0.015899746	0.746330179	0.031968817	0.031957933	0.927020501	0.014709395	0.015213814	5.681962977	0.142767928	0.958157164	0.052416632	0.054777636	-0.04274346	0.054831431	0.056786181	0.170051905	0.119503982	5.693512635	0.203764453	0.973873585	0.126361232	0.059906775	172	185	0.454780076	0.054651055	0.999157943	0.99414519	0.119466718	0.933942331	0.120170293	0.939442589	NO
109	3187	191	1182	B	SINGLE.SITE	DSE3_G249A	2	2182	2P19F12	DSE3	C	NO	x	A08	8	A	2	3	3	3	39	13624	11592	3817	3377	0.525024382	53	5.027023474	5.607108522	0.088727563	5.254451395	0.128647235	0.93723457	0.014158993	0.014569305	0.732147998	0.036576173	0.036559875	0.936761797	0.013325293	0.014239415	5.606978374	0.088956354	0.994439165	0.051762583	0.055882593	-0.005576354	0.05206384	0.055570116	0.246228876	0.112972412	5.618528032	0.279941423	1.011399596	0.119829662	0.061306943	172	185	0.492306088	0.056051223	0.98599885	1.076176716	0.122527473	0.957870072	0.113854418	0.890067641	NO
CTRL	1617	191	1182	B	WT	WT	1	NAN	NAN	NAN	NAN	NAN	x	A09	9	A	2	3	3	3	39	17780	14329	6125	4248	-0.685582046	55	5.086304665	5.676889226	0.145854927	5.28281237	0.186302691	0.929335999	0.016919209	0.01798044	0.714430198	0.037856261	0.037838193	0.928001661	0.016208218	0.017093438	5.676908804	0.145592718	0.961687656	0.057809341	0.062403755	-0.039065563	0.060202973	0.064154832	0.177724586	0.135100702	5.688458462	0.211437133	0.977525127	0.141957953	0.067819412	172	185	0.458431619	0.062563692	0.998270983	1.00212743	0.136763672	1.069162896	0.136473335	1.066893156	NO
70	2802	191	1182	B	SINGLE.SITE	BSC5_G583A	1	333	Y333	BSC5	NAN	YES	x	A11	11	A	2	3	3	3	39	18120	14691	6023	4451	-0.605884913	55	5.096497176	5.684191634	0.15868053	5.276307821	0.19209192	0.926779859	0.015985318	0.016983603	0.715963458	0.037088194	0.037071202	0.925783899	0.015525419	0.015980133	5.684203369	0.158735927	0.953745938	0.054659766	0.056786932	-0.047357956	0.05745419	0.059202738	0.160381679	0.125091332	5.695753027	0.194094227	0.969311109	0.131948582	0.061953677	172	185	0.450217601	0.056697957	0.999551111	0.98417166	0.123941229	0.968922239	0.125934564	0.984505325	NO
40	2154	191	1182	B	EMS.MUTANT	2P16H09	1	2154	2P16H09	NAN	NAN	NAN	x	A12	12	A	2	3	3	3	39	18187	14996	6032	5218	-0.079730621	54	5.066197369	5.660859786	0.115539002	5.119661608	0.156081047	0.902742111	0.01613402	0.016297792	0.676847418	0.039904661	0.0398835	0.901942082	0.015469145	0.01556824	5.660986538	0.11580294	0.87652933	0.045680082	0.046267235	-0.131785113	0.052162515	0.0523494	-0.026061412	0.122807125	5.672536196	0.007651136	0.889446956	0.129664376	0.050525641	172	185	0.370353447	0.045269921	0.995476775	0.809589332	0.098959643	0.773626335	0.122234371	0.955578717	NO
57	2690	191	1182	B	SINGLE.SITE	NAR1_G536A	1	1513	1P12H01	NAR1	NAN	YES	x	B01	1	B	2	3	3	3	39	17668	14769	5791	4994	0.100992692	54	5.064580708	5.663545456	0.113131024	5.207342136	0.155432223	0.917932605	0.015312084	0.016164439	0.705706973	0.037472222	0.037454698	0.917185751	0.014771017	0.01555725	5.663605478	0.113092098	0.924226068	0.049083635	0.052198659	-0.078798574	0.052853546	0.055921712	0.093144129	0.122981294	5.681020051	0.130914667	0.940564149	0.13604486	0.059966122	172	185	0.421470641	0.054710402	0.996965612	0.921331062	0.119596451	0.934956529	0.129808335	1.014788893	NO
CTRL	1617	191	1182	B	WT	WT	1	NAN	NAN	NAN	NAN	NAN	x	B03	3	B	2	3	3	3	39	17550	14701	5702	4978	0.041433566	55	5.083945871	5.679502847	0.116627101	5.277739824	0.145893045	0.928217691	0.013700037	0.014532669	0.743743605	0.032480675	0.03246926	0.927424032	0.013535733	0.013997399	5.679506832	0.116570974	0.959605904	0.048590207	0.050787239	-0.041232595	0.050544611	0.05249615	0.173207521	0.110449365	5.696921404	0.210978059	0.977305858	0.123512931	0.05898035	172	185	0.45821235	0.05372463	0.99975615	1.001648109	0.117441562	0.918110478	0.117248324	0.916599821	NO
16	1523	191	1182	B	EMS.MUTANT	1P16A09	1	1523	1P16A09	NAN	NAN	NAN	x	B05	5	B	2	3	3	3	39	15592	12932	5401	4491	0.226090053	53	5.053694604	5.64137197	0.091897464	5.278266461	0.154863467	0.934674838	0.016791185	0.017844822	0.635118033	0.053099992	0.053050169	0.934557516	0.016360018	0.0170804	5.642074012	0.091803803	0.98598559	0.06171029	0.065261422	-0.014113539	0.063117726	0.065651169	0.228991387	0.13422658	5.659488584	0.266761925	1.004700974	0.147290146	0.074369564	172	185	0.485607466	0.069113844	0.993187042	1.061533589	0.151082246	1.181099696	0.142324508	1.112635255	NO
CTRL	1617	191	1182	B	WT	WT	1	NAN	NAN	NAN	NAN	NAN	x	B07	7	B	2	3	3	3	39	17506	14652	5278	4676	0.201007549	54	5.07737321	5.672516704	0.101582198	5.271946103	0.141156558	0.928272542	0.013999464	0.014766094	0.726602155	0.035552189	0.035537222	0.927477124	0.013907684	0.014267704	5.67266838	0.101776604	0.959796852	0.049901557	0.051640928	-0.041033629	0.052160267	0.053433785	0.173622699	0.112259305	5.690082952	0.211393237	0.977504156	0.125322871	0.059869491	172	185	0.458410648	0.054613771	0.998556066	1.002081587	0.119385215	0.933305172	0.119137221	0.931366452	NO
19	1575	191	1182	B	EMS.MUTANT	1P04G01	1	1575	1P04G01	NAN	NAN	NAN	x	B09	9	B	2	3	3	3	39	17194	13968	5511	4584	-0.454595716	56	5.115030765	5.69913761	0.119108727	5.369554436	0.155688559	0.939687526	0.015631783	0.016788302	0.653133874	0.050280178	0.050237871	0.938768875	0.01571475	0.015572345	5.698778039	0.119013447	1.002264236	0.061781017	0.060808523	0.002261674	0.061675996	0.060583243	0.261924242	0.121016306	5.716192612	0.29969478	1.021606233	0.134079872	0.069966103	172	185	0.502512725	0.064710383	1.003138066	1.098488334	0.14145632	1.105848114	0.128773621	1.006699917	NO
191	1182	191	1182	B	GFP.MATALPHA	GFP.MATALPHA	1	NAN	NAN	NAN	NAN	NAN	x	B10	10	B	2	3	3	3	39	18488	14598	5624	4673	-0.32982411	55	5.089488963	5.690430004	0.140800869	5.135043556	0.212291386	0.89985069	0.022317779	0.022420096	0.588934561	0.054638424	0.05458415	0.898074012	0.020713069	0.021108774	5.690691872	0.140544212	0.86530399	0.059523816	0.061222992	-0.144674401	0.068824377	0.06973583	-0.056309735	0.167494769	5.708106445	-0.018539197	0.879373988	0.180558335	0.068538466	172	185	0.36028048	0.063282746	1.001719019	0.787569915	0.138335518	1.081450952	0.175648556	1.37314914	NO
CTRL	1617	191	1182	B	WT	WT	1	NAN	NAN	NAN	NAN	NAN	x	B11	11	B	2	3	3	3	39	18177	15013	6047	4649	-0.59182187	55	5.095947505	5.706155993	0.173807236	5.314526594	0.206929117	0.929413211	0.016841611	0.017916702	0.687097679	0.042465634	0.042440135	0.928644691	0.015767235	0.016591529	5.706008004	0.174308375	0.964016195	0.057620147	0.060661174	-0.036647185	0.059579712	0.062361664	0.182753081	0.130669385	5.723422576	0.220523619	0.981885914	0.143732951	0.069294193	172	185	0.462792405	0.064038473	1.004406857	1.01166007	0.139987531	1.094365721	0.13837408	1.081752413	NO
170	629	170	629	B	WT	WT	1	NAN	NAN	NAN	NAN	NAN	a	B12	12	B	2	3	3	3	39	17755	15073	5653	5035	0.31014872	53	5.042842323	5.633306828	0.08197304	5.087000121	0.140610688	0.901905537	0.017304105	0.018074496	0.512424412	0.069138987	0.069029135	0.901474529	0.016622595	0.017018504	5.633475309	0.082147782	0.875154357	0.048782813	0.050589236	-0.133355	0.055613689	0.057164975	-0.029717678	0.13477087	5.650889882	0.00805286	0.889603525	0.147834436	0.057629019	170	171	0.372131165	0.052457748	1.000658367	0.968721831	0.136556597	0.914332615	0.140965748	0.94385466	NO
186	1177	190	1180	B	DELETION	CIS	1	NAN	NAN	NAN	NAN	NAN	a	C01	1	C	2	3	3	3	39	18929	15524	5864	5103	-0.255692018	55	5.099800328	5.696131756	0.125510879	5.346419483	0.158399819	0.936097521	0.014982203	0.015461067	0.707336686	0.040160735	0.040139164	0.934997588	0.014027705	0.014597532	5.696410728	0.125393252	0.987661677	0.053480525	0.055969528	-0.012415072	0.054100299	0.056291667	0.232432756	0.114719982	5.711905019	0.26484401	1.003733511	0.125212257	0.063100884	172	185	0.484640003	0.057845164	1.002385634	1.059418723	0.126449013	0.988527076	0.119356974	0.933084393	NO
144	3254	191	1182	B	SINGLE.SITE	IRA2_G7496A	2	2157	2P17B12	IRA2	NAN	YES	x	C02	2	C	2	3	3	3	39	16633	13356	6270	5073	-0.637256381	52	5.033792497	5.576995179	0.204521498	5.187407902	0.303324574	0.927737503	0.023007437	0.021604126	0.519937436	0.073121825	0.072991919	0.926055537	0.016442545	0.017047787	5.576922495	0.20557295	0.954711277	0.058900456	0.061192085	-0.046346312	0.061399623	0.063454416	0.162505889	0.134509057	5.592416786	0.194917143	0.969697651	0.145001331	0.06813837	172	185	0.450604143	0.06288265	0.981416572	0.985016637	0.137460912	1.074613632	0.139551868	1.09095988	NO
171	880	171	880	B	NULL	NULL	1	NAN	NAN	NAN	NAN	NAN	a	C03	3	C	2	3	3	3	39	17242	14391	4755	4559	0.40382361	53	5.05852097	5.631605077	0.075622307	2.848804701	0.215084064	0.505891417	0.036615749	0.039589299	0.348192592	0.028002465	0.027995149	0.506023397	0.036368091	0.039549362	5.631646534	0.075681576	0.516820902	0.00490947	0.004918709	-0.660058883	0.009493164	0.009505522	-3.122146838	0.288678155	5.647140825	-3.089735584	0.517382195	0.299170429	0.005265406	170	171	-9.02E-05	9.41E-05	0.999994485	-0.000234715	0.000245048	0.001640754	-1.044027335	-6.990422005	NO
CTRL	1617	191	1182	B	WT	WT	1	NAN	NAN	NAN	NAN	NAN	x	C04	4	C	2	3	3	3	39	17628	14534	6027	4459	-0.530698272	55	5.091680004	5.688625351	0.145745736	5.293746951	0.178495787	0.928603213	0.015626871	0.01667813	0.72563202	0.035680183	0.035665053	0.92803173	0.014940228	0.015856846	5.688759563	0.146255772	0.961796279	0.054134522	0.057531122	-0.038952619	0.056220226	0.059389916	0.177959721	0.124522437	5.704253854	0.210370975	0.977016049	0.135014711	0.064433594	172	185	0.457922541	0.059177874	1.001042926	1.001014589	0.129362304	1.011302003	0.129231187	1.010276987	NO
170	629	190	1180	B	WT	WT	1	NAN	NAN	NAN	NAN	NAN	a	C05	5	C	2	3	3	3	39	17706	14413	5353	4682	0.132981028	53	5.040580768	5.622293826	0.079167752	5.121686202	0.157827618	0.910299653	0.020735982	0.020892458	0.429756645	0.085470988	0.085263765	0.910382098	0.019635453	0.019650812	5.622650934	0.079505681	0.902233936	0.061597347	0.062402627	-0.10288144	0.068501291	0.068395749	0.039939545	0.155056166	5.638145226	0.072350799	0.915491591	0.16554844	0.068820046	170	171	0.398019231	0.063648774	0.998401546	1.036112947	0.165688775	1.109390936	0.159913816	1.070723939	NO
47	2479	191	1182	B	SINGLE.SITE	ECM23_G130A	1	123	Y123	ECM23	NAN	YES	x	C06	6	C	2	3	3	3	39	17778	14598	5380	4608	-0.10945718	54	5.07943909	5.663659001	0.101440663	5.26381945	0.143058705	0.927800961	0.014994838	0.015428508	0.731519698	0.034656264	0.034642399	0.927187606	0.014759597	0.014966473	5.663704966	0.101564806	0.958756543	0.052858131	0.053888078	-0.042118102	0.055318791	0.05587967	0.171358668	0.117409776	5.679199257	0.203769922	0.973876178	0.12790205	0.060637595	172	185	0.454782669	0.055381875	0.99664608	0.994150858	0.121064285	0.946431456	0.121776573	0.951999838	NO
154	3272	191	1182	B	OFF.TARGET	TUP1_T2098del	2	94	Y94	TUP1	NAN	YES	x	C07	7	C	2	3	3	3	39	16828	14247	5734	5124	0.113868859	55	5.08457447	5.685656659	0.122572298	5.32002159	0.158680835	0.933424998	0.014447439	0.014680509	0.71891514	0.037728247	0.037710361	0.932344308	0.013871649	0.013916359	5.685754099	0.122866591	0.977643128	0.051667796	0.052381796	-0.022610576	0.053023521	0.053199801	0.211684099	0.109617233	5.70124839	0.244095353	0.993384928	0.120109507	0.059286384	172	185	0.47429142	0.054030664	1.000515495	1.036796813	0.118110549	0.923340347	0.113918704	0.890570202	NO
CTRL	1617	191	1182	B	WT	WT	1	NAN	NAN	NAN	NAN	NAN	x	C08	8	C	2	3	3	3	39	17981	14768	6274	4740	-0.452371232	55	5.082353228	5.67952056	0.137544017	5.289805145	0.174389918	0.929768788	0.015738424	0.016941632	0.720579659	0.036832181	0.036815539	0.928695927	0.015109857	0.016134448	5.679562119	0.13773123	0.964202234	0.055114224	0.059048945	-0.03645422	0.056838794	0.060680068	0.183153744	0.127145551	5.695056411	0.215564998	0.979501261	0.137637826	0.066027492	172	185	0.460407753	0.060771772	0.999428861	1.006447241	0.132846552	1.038540439	0.131995545	1.031887611	NO
44	2200	191	1182	B	EMS.MUTANT	2P01A08	1	2200	2P01A08	NAN	NAN	NAN	x	C10	10	C	2	3	3	3	39	18094	15332	5419	4690	0.036612191	53	5.046513403	5.658754309	0.124533232	5.180743602	0.148289774	0.914741722	0.014415031	0.015002855	0.767141115	0.026083586	0.026077673	0.914209013	0.014123177	0.01466852	5.658686542	0.124484795	0.91445993	0.045435598	0.04736726	-0.089421629	0.049878291	0.051675282	0.069866028	0.114226672	5.674180833	0.102277282	0.928120336	0.124718946	0.053421884	172	185	0.409026827	0.048166164	0.995765394	0.894128996	0.105290805	0.823120794	0.117757959	0.92058394	NO
136	3242	191	1182	B	SINGLE.SITE	CAF40_G674A	2	2037	2P03H11	CAF40	NAN	YES	x	D01	1	D	2	3	3	3	39	20804	15905	6542	3865	-0.95464626	55	5.116402114	5.684690101	0.183574123	5.258560664	0.230614871	0.923286401	0.018384687	0.019473335	0.653484409	0.047461161	0.047425573	0.923112592	0.016759186	0.017737831	5.68471963	0.183885417	0.944361165	0.058023958	0.061703653	-0.057246596	0.061475811	0.064886335	0.139492047	0.138791203	5.70456296	0.173393736	0.959691538	0.152214719	0.070004974	172	185	0.44059803	0.064749254	1.001097171	0.963143363	0.141541293	1.106512396	0.146957658	1.148855339	NO
CTRL	1617	191	1182	B	WT	WT	1	NAN	NAN	NAN	NAN	NAN	x	D02	2	D	2	3	3	3	39	18059	14761	5804	4761	-0.428923484	55	5.097033462	5.701230261	0.15206859	5.311406286	0.186606161	0.929732932	0.015711067	0.01655591	0.693467221	0.04144118	0.041417481	0.929111633	0.014807563	0.015382102	5.701410346	0.152258898	0.965714438	0.054342299	0.056484272	-0.034887102	0.056146048	0.057996741	0.186404567	0.121228506	5.721253676	0.220306257	0.981781134	0.134652021	0.064902134	172	185	0.462687626	0.059646414	1.004026235	1.011431022	0.130386529	1.019308979	0.128912922	1.007788921	NO
185	3139	191	1182	B	NULL	NULL	1	NAN	NAN	NAN	NAN	NAN	x	D03	3	D	2	3	3	3	39	18105	14176	6128	5846	-0.583541501	53	5.095890955	5.640069293	0.199735932	2.899273187	0.228892413	0.515137105	0.036007071	0.038281573	0.440871891	0.013167429	0.013166668	0.514823925	0.035593994	0.038208109	5.640133244	0.199866894	0.518034801	0.005101775	0.005101231	-0.657712855	0.009841561	0.009837184	-3.053326682	0.279479257	5.659976575	-3.019424993	0.518664205	0.292902772	0.005530599	172	185	-0.000429304	0.000274879	0.99327268	-0.000938454	0.000600883	0.004697461	-0.640290362	-5.005530251	NO
184	2706	191	1182	B	RAP1.PAM.INS	RAP1.CONTROL	2	NAN	NAN	NAN	NAN	NAN	x	D04	4	D	2	3	3	3	39	17807	14566	5710	4841	-0.378660027	55	5.104378023	5.704940283	0.15574236	5.313784992	0.180783461	0.929542262	0.015209414	0.016157599	0.717226053	0.037216202	0.037199034	0.928688585	0.014806499	0.015259923	5.704862587	0.155895499	0.964175571	0.053829879	0.055934442	-0.036481874	0.055824825	0.057487551	0.183096331	0.120446248	5.724705917	0.216998021	0.980189202	0.133869763	0.064311975	182	185	0.461095694	0.059056255	1.006184727	0.999334992	0.127992915	0.965826556	0.128078088	0.966469266	NO
21	1581	191	1182	B	EMS.MUTANT	1P06E01	1	1581	1P06E01	NAN	NAN	NAN	x	D05	5	D	2	3	3	3	39	13018	8558	3456	2010	-0.956381858	58	5.140688061	5.74927434	0.117310484	5.649461914	0.145632146	0.980112858	0.010827493	0.011418879	0.895588703	0.014701708	0.014700649	0.979563502	0.01082459	0.011234379	5.74922469	0.117426703	1.191082292	0.059054598	0.060242457	0.174862382	0.049134696	0.050690152	0.580938354	0.08714371	5.769068021	0.614840043	1.214920326	0.100567225	0.07191946	172	185	0.695826817	0.06666374	1.012417203	1.521071216	0.14572634	1.139229399	0.095805074	0.748965194	NO
CTRL	1617	191	1182	B	WT	WT	1	NAN	NAN	NAN	NAN	NAN	x	D06	6	D	2	3	3	3	39	17922	14783	5532	4696	-0.177895331	55	5.082075295	5.680794498	0.126691246	5.288600183	0.161884834	0.929040388	0.015283013	0.015996959	0.718349982	0.037088194	0.037071202	0.928126602	0.01479889	0.015257233	5.68091213	0.126815389	0.962139174	0.053144427	0.055971117	-0.038596168	0.055544961	0.057491549	0.178701619	0.121056061	5.70075546	0.212603309	0.978082584	0.134479576	0.064321636	172	185	0.458989076	0.059065916	1.000428991	1.003346026	0.129117566	1.009388742	0.128686976	1.006022565	NO
15	1513	191	1182	B	EMS.MUTANT	1P12H01	1	1513	1P12H01	NAN	NAN	NAN	x	D07	7	D	2	3	3	3	39	16995	14479	5849	5118	0.2795833	54	5.063809058	5.652914195	0.10834823	5.201588281	0.146368213	0.919263738	0.015003528	0.015368594	0.71539607	0.036064172	0.036048549	0.918678984	0.014455073	0.014830232	5.653049553	0.108218538	0.929211387	0.04854578	0.050190703	-0.073419024	0.052312663	0.053593456	0.104821214	0.11687771	5.672892883	0.138722904	0.944019352	0.130301225	0.057884648	172	185	0.424925843	0.052628928	0.995539371	0.928884103	0.115046368	0.899385824	0.123854383	0.968243316	NO
182	2702	191	1182	B	RAP1.PAM.MUT	RAP1.CONTROL	2	NAN	NAN	NAN	NAN	NAN	x	D08	8	D	2	3	3	3	39	17566	14881	6059	5216	0.12210361	54	5.071184259	5.665420562	0.103899252	5.268010163	0.135729064	0.928784022	0.013916463	0.014383901	0.761440439	0.029537716	0.02952913	0.928284293	0.013741746	0.014007951	5.665442345	0.103844287	0.962709679	0.049745312	0.050917914	-0.038003388	0.051633486	0.052586506	0.179934767	0.109991119	5.685285676	0.213836456	0.978672763	0.123414634	0.059102107	182	185	0.459579255	0.053846387	0.999256153	0.996048405	0.116701542	0.880622558	0.117164529	0.884116227	NO
79	2918	191	1182	B	SINGLE.SITE	ADE6_G2801A	2	2021	2P02B11	ADE6	NAN	YES	x	D09	9	D	2	3	3	3	39	19533	14396	4925	4768	0.199610992	56	5.135396417	5.713854123	0.074860039	5.51226604	0.132141211	0.964752698	0.014012748	0.014236313	0.436629477	0.092428545	0.092166679	0.965390503	0.012257428	0.012695982	5.713985544	0.07509091	1.118556824	0.059537439	0.061328167	0.112039304	0.053054407	0.05471038	0.470105452	0.099112282	5.733828874	0.504007142	1.139893969	0.112535797	0.072035491	172	185	0.620800461	0.066779771	1.006233064	1.35706427	0.145979984	1.14121228	0.107570427	0.840941955	NO
CTRL	1617	191	1182	B	WT	WT	1	NAN	NAN	NAN	NAN	NAN	x	D10	10	D	2	3	3	3	39	18364	14845	6017	4412	-0.608689622	55	5.091825234	5.694527106	0.170814668	5.306430387	0.195064364	0.929707461	0.016481535	0.017579685	0.741830491	0.03299255	0.032980587	0.929189381	0.016092179	0.016798694	5.694736053	0.170441074	0.965997805	0.058485363	0.061697035	-0.034593718	0.060709197	0.063272872	0.187012555	0.132335836	5.714579383	0.220914244	0.982074272	0.145759351	0.070298583	172	185	0.462980764	0.065042863	1.002854959	1.01207182	0.142183119	1.111529931	0.140487183	1.098271791	NO
4	99	190	1180	B	EMS.MUTANT	Y99	1	99	Y99	NAN	NAN	NAN	a	D11	11	D	2	3	3	3	39	11649	8265	2692	2180	-0.636265206	57	5.151751624	5.767089378	0.154613807	5.413633321	0.15526282	0.936551269	0.015677376	0.016145276	0.977098873	-0.007030861	-0.007030745	0.936591375	0.015529056	0.016107759	5.767068736	0.154680191	0.993780375	0.059788368	0.063526278	-0.006239048	0.060456531	0.06293991	0.244896175	0.128596173	5.786912066	0.278797865	1.010814866	0.142019688	0.072576704	170	171	0.493342506	0.067405432	1.024745146	1.284255931	0.175468007	1.174869061	0.136630092	0.914824711	NO
120	3205	191	1182	B	SINGLE.SITE	COG6_G640A	1	2204	2P03B06	COG6	D	NO	x	D12	12	D	2	3	3	3	39	18983	15813	6250	5288	-0.156117513	55	5.078981036	5.680471039	0.139913884	5.27542193	0.167932366	0.927017179	0.01502794	0.015550697	0.727245156	0.035168214	0.035153726	0.926221303	0.014844666	0.014788082	5.680616315	0.139900271	0.955301378	0.053066847	0.053100473	-0.045728409	0.055470409	0.055146834	0.163802177	0.116571315	5.700459646	0.197703867	0.971009002	0.12999483	0.061257051	172	185	0.451915494	0.056001331	1.000377078	0.987883238	0.122418411	0.957017465	0.123919919	0.968755646	NO
CTRL	1617	191	1182	B	WT	WT	1	NAN	NAN	NAN	NAN	NAN	x	E01	1	E	2	3	3	3	40	17688	13892	5908	4164	-0.759895907	55	5.10831033	5.691300793	0.169640913	5.311097687	0.218386468	0.932441475	0.01805897	0.019072158	0.68055222	0.044258644	0.044229779	0.931257639	0.017086949	0.017643304	5.691564854	0.169750998	0.973599595	0.062858263	0.065940888	-0.026755159	0.064942566	0.067012361	0.203186359	0.139169404	5.713146203	0.22390112	0.983516972	0.159839834	0.07732009	172	185	0.464423464	0.07206437	1.00260345	1.01522555	0.157532069	1.231521799	0.155169528	1.21305241	NO
126	3222	191	1182	B	SINGLE.SITE	ADE5_G713A	2	1611	1P15H09	ADE5	NAN	YES	x	E04	4	E	2	3	3	3	40	11843	8867	2898	2707	-0.022113985	56	5.113733007	5.692519093	0.072804406	5.572190596	0.088513357	0.978723514	0.008593911	0.009037067	0.871013345	0.018921354	0.018919096	0.978572912	0.008569864	0.008947964	5.69256612	0.072896898	1.185747875	0.045659927	0.047726669	0.170373694	0.038707014	0.040321514	0.573191929	0.069575883	5.71414747	0.593906689	1.200105687	0.090246313	0.063201615	172	185	0.681012178	0.057945895	1.002779163	1.488686547	0.126669209	0.990248482	0.085087898	0.665182663	NO
CTRL	1617	191	1182	B	WT	WT	1	NAN	NAN	NAN	NAN	NAN	x	E05	5	E	2	3	3	3	40	17387	14584	5811	5012	-0.031045438	55	5.08373334	5.687229667	0.129425335	5.308164077	0.161945746	0.931167806	0.015128219	0.015394792	0.745714969	0.032608642	0.032597092	0.930077443	0.014606936	0.01480128	5.687289612	0.1292559	0.969246777	0.053387603	0.054883855	-0.031236028	0.055109792	0.056112151	0.193957204	0.116907334	5.708870961	0.214671964	0.979073047	0.137577764	0.065939767	172	185	0.459979539	0.060684047	1.001853185	1.005511168	0.132654785	1.037041281	0.131927709	1.031357297	NO
151	3267	191	1182	B	SINGLE.SITE	NAP1_G1034A	1	1523	1P16A09	NAP1	NAN	YES	x	E07	7	E	2	3	3	3	40	17501	14160	5792	4265	-0.600765195	55	5.090047874	5.680348207	0.148507697	5.283586141	0.189441566	0.928267323	0.016507657	0.017172439	0.737950425	0.033504442	0.033491914	0.927499894	0.015871256	0.016412373	5.680807768	0.148572424	0.959878771	0.056788015	0.059578951	-0.040948283	0.05917301	0.061470394	0.173800761	0.129492266	5.702389117	0.194515521	0.969508961	0.150162695	0.07053544	172	185	0.450415452	0.06527972	1.000715682	0.984604161	0.142700887	1.11557763	0.14493224	1.133021446	NO
172	1617	172	1617	B	WT	WT	1	NAN	NAN	NAN	NAN	NAN	x	E08	8	E	2	3	3	3	40	17550	14316	5411	4456	-0.277971026	55	5.083010725	5.680532669	0.139831813	5.293716035	0.174673077	0.930523161	0.015830185	0.016530196	0.71766098	0.037472222	0.037454698	0.929434666	0.015197506	0.015719991	5.680327545	0.139864959	0.966892929	0.055655437	0.057727977	-0.033667517	0.057571251	0.059258879	0.188930692	0.123585203	5.701908894	0.209645453	0.976669931	0.144255633	0.068793745	172	185	0.457576422	0.063538025	1.000631408	1.000257977	0.138893556	1.085813464	0.138857734	1.085533421	NO
CTRL	1617	191	1182	B	WT	WT	1	NAN	NAN	NAN	NAN	NAN	x	E09	9	E	2	3	3	3	40	16960	13796	5601	4820	-0.008657596	55	5.079559388	5.680495058	0.12642224	5.294379137	0.159738785	0.930348606	0.015230954	0.015578265	0.752384272	0.031329018	0.031318774	0.929599944	0.014846497	0.015060721	5.680414052	0.126408614	0.967497044	0.054052558	0.055554235	-0.033042909	0.055925014	0.056931531	0.190223159	0.118777996	5.701995402	0.21093792	0.977286691	0.139448426	0.066587253	172	185	0.458193183	0.061331533	1.000646589	1.00160621	0.134070185	1.048106305	0.133855185	1.046425525	NO
82	2921	191	1182	B	SINGLE.SITE	ADE6_G3443A	2	1577	1P05D03	ADE6	NAN	YES	x	E10	10	E	2	3	3	3	40	12939	8596	2136	1940	-0.894018023	60	5.175389959	5.770642911	0.069370701	5.697271633	0.093140343	0.987714782	0.00888196	0.009229403	0.802495726	0.03209678	0.032085765	0.987777024	0.00875366	0.00898223	5.77059567	0.069486441	1.236941326	0.050740214	0.05151983	0.21264166	0.040786078	0.041711485	0.645168116	0.069889697	5.792177019	0.665882876	1.252370657	0.090560127	0.068154508	172	185	0.733277149	0.062898788	1.016472615	1.602937307	0.13749619	1.074889428	0.085777647	0.67057484	NO
59	2692	191	1182	B	SINGLE.SITE	NUP192_G3133A	1	99	Y99	NUP192	NAN	YES	x	E11	11	E	2	3	3	3	40	17627	14550	5955	4797	-0.35909335	55	5.090089998	5.689426076	0.148511214	5.300125722	0.178139671	0.930149667	0.015793922	0.016205671	0.73952862	0.033504442	0.033491914	0.929101587	0.014926085	0.015457798	5.689208444	0.148601874	0.965677835	0.054368281	0.056902247	-0.034925004	0.056033293	0.058355549	0.186326007	0.122135172	5.710789794	0.207040767	0.975429404	0.142805602	0.067925089	172	185	0.456335896	0.062669369	1.002189922	0.997546198	0.136994681	1.070968833	0.137331666	1.073603242	NO
45	2204	191	1182	B	EMS.MUTANT	2P03B06	1	2204	2P03B06	NAN	NAN	NAN	x	E12	12	E	2	3	3	3	40	17167	14047	5333	4491	0.410534621	52	5.024029921	5.606828329	0.082579769	5.221270754	0.125788508	0.9306843	0.014641142	0.014653805	0.682533682	0.044258644	0.044229779	0.930457592	0.014122476	0.014221368	5.606734343	0.083049367	0.970644462	0.05186038	0.052913244	-0.029795035	0.053447537	0.054026474	0.196929969	0.112375201	5.628315692	0.217644729	0.980499986	0.133045631	0.063957405	172	185	0.461406478	0.058701685	0.987716492	1.008630445	0.128321359	1.003164321	0.127223365	0.994580647	NO
187	1156	190	1180	B	m76	CIS	1	NAN	NAN	NAN	NAN	NAN	a	F01	1	F	2	3	3	3	40	18089	14869	5754	4923	-0.254577227	55	5.100511281	5.701145573	0.144478194	5.347515405	0.171985788	0.936248627	0.015425759	0.015871364	0.703636525	0.040800941	0.040778323	0.935508565	0.0146022	0.014812185	5.701378104	0.144808682	0.989615065	0.055765218	0.056950148	-0.010439235	0.056196005	0.057195463	0.236428594	0.116264443	5.724043671	0.254723498	0.998658987	0.137252109	0.068471895	172	185	0.479565479	0.063216175	1.004515853	1.048325859	0.138189994	1.080313302	0.131819694	1.030512882	NO
CTRL	1617	191	1182	B	WT	WT	1	NAN	NAN	NAN	NAN	NAN	x	F03	3	F	2	3	3	3	40	16675	13982	5624	4752	-0.111437589	55	5.084541083	5.684055016	0.119693794	5.296654223	0.158440917	0.930510508	0.01512769	0.015531108	0.724064664	0.03632017	0.036304212	0.929791279	0.014615111	0.014878091	5.684176343	0.11956609	0.968197382	0.05361845	0.054775956	-0.032319305	0.05543436	0.056189014	0.1917194	0.116938893	5.70684191	0.210014305	0.976845864	0.137926559	0.065799753	172	185	0.457752356	0.060544033	1.001497106	1.000642567	0.132348717	1.034648569	0.132263729	1.033984165	NO
188	1200	190	1180	B	m75	CIS	1	NAN	NAN	NAN	NAN	NAN	a	F05	5	F	2	3	3	3	40	17229	14430	5483	4892	0.193365871	55	5.082414676	5.69208381	0.127436298	5.298739577	0.155613483	0.92828447	0.014950376	0.015138237	0.743401746	0.032480675	0.03246926	0.927358812	0.014564951	0.014582972	5.692258541	0.127632379	0.959371445	0.052457957	0.053116365	-0.041476953	0.054557945	0.054791725	0.172697503	0.115573554	5.714924108	0.190992407	0.967856972	0.13656122	0.063920865	172	185	0.448763463	0.058665145	1.002915455	0.980992927	0.128241484	1.002539891	0.130726207	1.021964443	NO
73	2907	191	1182	B	SINGLE.SITE	ADE4_C734T	2	1509	1P12D09	ADE4	NAN	YES	x	F06	6	F	2	3	3	3	40	20617	16990	6094	5696	0.493316222	52	5.026461129	5.606846582	0.07190775	5.206796202	0.121322441	0.928567243	0.012471838	0.012488139	0.45656343	0.084183472	0.083985448	0.928678201	0.010849156	0.011059022	5.60675112	0.072289441	0.964137861	0.039562058	0.040320209	-0.036520985	0.040889092	0.04164189	0.183015126	0.086830441	5.629416687	0.201310031	0.972711391	0.107818107	0.050990333	172	185	0.453617883	0.045734613	0.987909707	0.991604645	0.099975455	0.781567546	0.100821891	0.788184636	NO
CTRL	1617	191	1182	B	WT	WT	1	NAN	NAN	NAN	NAN	NAN	x	F07	7	F	2	3	3	3	40	17119	14486	5641	5045	0.38678086	54	5.069077775	5.662640745	0.094199053	5.276096292	0.135083527	0.930486978	0.013560843	0.014298007	0.72554372	0.03619217	0.03617638	0.92995677	0.013527426	0.013823948	5.66287579	0.094252701	0.96880397	0.04955337	0.051028087	-0.031692989	0.051193215	0.052314456	0.193013541	0.108796836	5.685541357	0.211308446	0.977463652	0.129784502	0.061995653	172	185	0.458370143	0.056739933	0.997759059	1.001993044	0.124032987	0.969639565	0.123786275	0.967710874	NO
175	2004	191	1182	B	CHR2SNP.69593(T_G)	POLYMORPHISM	2	NAN	NAN	NAN	NAN	NAN	x	F08	8	F	2	3	3	3	40	17012	14006	5292	4540	-0.127002862	55	5.081562564	5.678990656	0.121037795	5.291032342	0.150122886	0.930057959	0.014833253	0.015120934	0.761586955	0.02966566	0.029656962	0.929220703	0.014607338	0.014663131	5.679091202	0.121000107	0.966112013	0.053484228	0.05395973	-0.034475496	0.055246399	0.055388972	0.187257493	0.115711509	5.701756769	0.205552397	0.974721992	0.136699175	0.064923881	172	185	0.455628484	0.059668161	1.000604711	0.995999801	0.130434069	1.019680626	0.130957927	1.023775934	NO
30	2037	191	1182	B	EMS.MUTANT	2P03H11	1	2037	2P03H11	NAN	NAN	NAN	x	F09	9	F	2	3	3	3	40	18620	15068	5502	4657	-0.300706109	54	5.07091197	5.659347539	0.126574043	5.220941865	0.161122223	0.921252528	0.015917968	0.016668304	0.717152847	0.036064172	0.036048549	0.920574813	0.01541301	0.016027196	5.659287113	0.12635433	0.935625268	0.052833929	0.055237577	-0.066540238	0.056233492	0.058435154	0.119646602	0.126737299	5.68195268	0.137941507	0.943672362	0.147724965	0.065573663	172	185	0.424578853	0.060317943	0.99712928	0.928125586	0.131854484	1.030784859	0.142065348	1.110609248	NO
138	3245	191	1182	B	SINGLE.SITE	HXK2_G1388A	2	2053	2P05G06	HXK2	NAN	YES	x	F10	10	F	2	3	3	3	40	21717	18208	7920	6407	-0.139695692	52	5.020225332	5.61337875	0.113368798	5.048837849	0.15140931	0.897870986	0.015014329	0.01627335	0.67818314	0.039136473	0.03911651	0.897222356	0.014668795	0.015590223	5.613527696	0.113799036	0.862877722	0.041441342	0.044561451	-0.147482287	0.048105743	0.051247657	-0.062969682	0.122726515	5.636193263	-0.044674777	0.869581658	0.143714181	0.05314543	172	185	0.350488149	0.04788971	0.989098932	0.766163968	0.104686479	0.818396413	0.136637173	1.068173978	NO
CTRL	1617	191	1182	B	WT	WT	1	NAN	NAN	NAN	NAN	NAN	x	F11	11	F	2	3	3	3	40	17154	13986	5032	4354	-0.072043285	55	5.070784936	5.686184761	0.129567034	5.293699472	0.149771764	0.929000053	0.014051862	0.014275124	0.789412052	0.024548622	0.024543693	0.928393814	0.013566684	0.013943187	5.686319968	0.129322085	0.963106325	0.049251202	0.050623626	-0.037591464	0.051058283	0.052309177	0.180791219	0.109261791	5.708985534	0.199086124	0.971660809	0.130249457	0.061461936	172	185	0.452567301	0.056206216	1.001873291	0.989308082	0.122866286	0.960518775	0.12419416	0.970899553	NO
35	2072	191	1182	B	EMS.MUTANT	2P07G03	1	2072	2P07G03	NAN	NAN	NAN	x	F12	12	F	2	3	3	3	40	17542	12708	4530	4401	0.456365913	55	5.129409173	5.712670743	0.073725549	5.573822756	0.132006298	0.975793076	0.013362142	0.013041129	0.367392085	0.106500273	0.106100338	0.976389744	0.010974665	0.010867963	5.71237873	0.074373832	1.174136211	0.057979758	0.056986803	0.160532738	0.049296282	0.048593244	0.556119551	0.084505764	5.735044297	0.574414455	1.186586999	0.10549343	0.072453397	172	185	0.667493491	0.067197677	1.006446359	1.459134817	0.146893522	1.148353955	0.100671659	0.787010179	NO
190	1180	190	1180	B	GFP.MATA	GFP.MATA	1	NAN	NAN	NAN	NAN	NAN	a	G01	1	G	2	3	3	3	40	18485	14555	5692	4782	-0.346579015	55	5.103978943	5.708030199	0.153097635	5.177693735	0.215137404	0.905190268	0.022168	0.021774202	0.616726453	0.050536491	0.050493534	0.904124362	0.02041172	0.020508796	5.707975537	0.153096678	0.883013858	0.061202731	0.061727847	-0.124414385	0.069620938	0.069242522	-0.008995975	0.161071878	5.725097767	0.005749381	0.888706613	0.181477316	0.070580963	172	185	0.369613105	0.065325243	1.004700837	0.80797095	0.142800399	1.116355581	0.176739522	1.38167787	NO
189	1188	190	1180	B	m63	CIS	1	NAN	NAN	NAN	NAN	NAN	a	G02	2	G	2	3	3	3	40	17435	14265	5866	4945	-0.156672958	55	5.081536076	5.682383376	0.129059171	5.279500402	0.168516434	0.927421657	0.016002143	0.016425258	0.705033213	0.039136473	0.03911651	0.926390159	0.015176055	0.015616699	5.682546615	0.129017993	0.955903267	0.054527267	0.056242675	-0.045098556	0.056870249	0.058285719	0.16512263	0.123306456	5.699668845	0.179867986	0.962678766	0.143711894	0.066523746	172	185	0.443585258	0.061268026	1.0002383	0.969673417	0.133931358	1.047021014	0.138120068	1.079766647	NO
49	2505	191	1182	B	SINGLE.SITE	CYC8_G1010A	2	126	Y126	CYC8	NAN	YES	x	G03	3	G	2	3	3	3	40	12162	10144	3957	3101	0.446082027	54	5.083656408	5.668665415	0.10720721	5.226873025	0.155752956	0.920514122	0.015917705	0.019757185	0.683420263	0.04182534	0.041800976	0.919808833	0.015148863	0.01922396	5.668642873	0.107476727	0.933022387	0.051733641	0.06240328	-0.069326083	0.055358949	0.067611661	0.11365664	0.144038523	5.685765103	0.128401996	0.939458	0.164443961	0.072302034	172	185	0.420364492	0.067046314	0.997798324	0.918913029	0.146562645	1.145767289	0.159495665	1.246872395	NO
CTRL	1617	191	1182	B	WT	WT	1	NAN	NAN	NAN	NAN	NAN	x	G04	4	G	2	3	3	3	40	17005	13923	5456	4466	-0.266238172	55	5.086780379	5.686999816	0.126739745	5.307674639	0.1631799	0.93159681	0.014969051	0.015376058	0.753428689	0.031329018	0.031318774	0.930733541	0.014763632	0.014825488	5.687256153	0.126926388	0.971661644	0.054481219	0.05500415	-0.028747638	0.056282268	0.056217036	0.199087892	0.116563983	5.704378383	0.213833249	0.978671227	0.136969421	0.065593156	172	185	0.459577719	0.060337436	1.00106478	1.004632794	0.131897097	1.03111799	0.131288863	1.026363062	NO
141	3250	191	1182	B	SINGLE.SITE	NAM7_G2462A	1	2058	2P06D08	NAM7	NAN	YES	x	G05	5	G	2	3	3	3	40	16793	14057	5353	4819	0.009116212	55	5.093414193	5.6895477	0.088614371	5.374871104	0.129158725	0.943320361	0.013784489	0.014148231	0.663081741	0.049254991	0.049215217	0.942936241	0.013393373	0.013406715	5.689833725	0.088498494	1.018909275	0.054413275	0.054448572	0.018732717	0.053296528	0.053242071	0.29451305	0.104884858	5.706955955	0.309258406	1.026620704	0.125290296	0.066007755	172	185	0.507527195	0.060752035	1.001517119	1.109449921	0.132803407	1.038203154	0.11970203	0.935781899	NO
172	1617	191	1182	B	WT	WT	1	NAN	NAN	NAN	NAN	NAN	x	G06	6	G	2	3	3	3	40	17018	14351	5566	5041	0.371807127	54	5.064514208	5.663283388	0.099665071	5.279687472	0.135284837	0.930665918	0.013890669	0.01422976	0.746718651	0.032480675	0.03246926	0.930051185	0.013606016	0.013820284	5.663390674	0.100064663	0.969150388	0.049692489	0.051073098	-0.03133548	0.051508533	0.052337729	0.193751864	0.108812434	5.680512904	0.208497221	0.976122667	0.129217872	0.061551705	172	185	0.457029159	0.056295985	0.996876613	0.999061665	0.123062521	0.962052857	0.123178103	0.962956433	NO
66	2798	191	1182	B	SINGLE.SITE	CCC2_G2108A	1	135	Y135	CCC2	NAN	YES	x	G07	7	G	2	3	3	3	40	16438	13571	5121	4488	0.198373521	54	5.055777234	5.660788661	0.122737605	5.229140236	0.160955526	0.921636305	0.015304594	0.015487952	0.729076926	0.034016352	0.034003241	0.920899475	0.014936458	0.014925046	5.660822219	0.122760848	0.936733219	0.050950893	0.051585233	-0.065356756	0.054515169	0.0545526	0.122185463	0.118057236	5.67794445	0.13693082	0.943223954	0.138462674	0.061400135	172	185	0.424130446	0.056144415	0.996425873	0.927145371	0.12273119	0.959462644	0.132375347	1.034856748	NO
CTRL	1617	191	1182	B	WT	WT	1	NAN	NAN	NAN	NAN	NAN	x	G08	8	G	2	3	3	3	40	17289	14339	5310	4675	0.096489345	54	5.077731089	5.677917964	0.107850122	5.293916948	0.138820188	0.9310124	0.014154688	0.014683836	0.746589791	0.032480675	0.03246926	0.930446076	0.014244383	0.01421714	5.677881757	0.107651088	0.970602061	0.052494334	0.052625685	-0.029838718	0.053887179	0.053875777	0.196839916	0.111774559	5.695003987	0.211585273	0.977595905	0.132179997	0.063157418	172	185	0.458502397	0.057901698	0.999419661	1.002282149	0.126572595	0.989493189	0.126284395	0.98724016	NO
24	1597	191	1182	B	EMS.MUTANT	1P11D07	1	1597	1P11D07	NAN	NAN	NAN	x	G10	10	G	2	3	3	3	40	12969	9991	4342	4053	0.450300783	56	5.116334986	5.687698365	0.081389372	5.534009597	0.105416575	0.973600791	0.008055932	0.008050624	0.78303763	0.033504442	0.033491914	0.973509542	0.00758501	0.007645232	5.687563363	0.081380679	1.159117376	0.039160589	0.039274735	0.147658833	0.033839506	0.03391929	0.533596358	0.059567174	5.704685593	0.548341715	1.16891154	0.079972612	0.053512023	172	185	0.649818032	0.048256303	1.001118692	1.420496422	0.105487849	0.8246612	0.074261256	0.58054437	NO
20	1577	191	1182	B	EMS.MUTANT	1P05D03	1	1577	1P05D03	NAN	NAN	NAN	x	G11	11	G	2	3	3	3	40	12819	9962	4042	3826	0.423166687	57	5.160142689	5.731586328	0.083557749	5.585521075	0.113894872	0.975337793	0.008907805	0.009072359	0.773768136	0.035168214	0.035153726	0.975575515	0.008395809	0.008674242	5.731659139	0.083648105	1.169856057	0.043923367	0.045255189	0.156880713	0.037670659	0.038727339	0.549752279	0.067537611	5.748781369	0.564497636	1.17980974	0.087943049	0.059803698	172	185	0.660716232	0.054547978	1.008857086	1.444319789	0.119241393	0.932180826	0.082558858	0.645411655	NO
CTRL	1617	191	1182	B	WT	WT	1	NAN	NAN	NAN	NAN	NAN	x	G12	12	G	2	3	3	3	40	17557	14462	5385	4670	0.115109912	54	5.0722301	5.668660759	0.100573144	5.285767653	0.133587093	0.930561197	0.013944212	0.014323921	0.753692964	0.031201062	0.031190943	0.930019841	0.013831222	0.013946474	5.668867916	0.100619919	0.969035354	0.050575515	0.051703218	-0.031454182	0.05225312	0.052891156	0.193506753	0.110181923	5.685990146	0.20825211	0.976005925	0.130587361	0.062188803	172	185	0.456912417	0.056933083	0.997837817	0.998806468	0.124455212	0.972940348	0.124603931	0.974102971	NO
117	3202	191	1182	B	OFF.TARGET	FRA1_G2175A	2	2012	2P01C08	FRA1	NAN	YES	x	H01	1	H	2	3	3	3	40	18489	15062	6223	4831	-0.605538715	55	5.102468759	5.686167765	0.177326914	5.247381536	0.210692068	0.921275178	0.017274867	0.0184431	0.676167442	0.043105963	0.043079294	0.919602047	0.016103506	0.017033302	5.686492123	0.177467472	0.932322376	0.054489834	0.058177199	-0.070076627	0.058314225	0.061750819	0.112039574	0.134501254	5.700567697	0.127167163	0.938915409	0.152669519	0.06704226	172	185	0.4198219	0.06178654	1.00039604	0.917726929	0.135064825	1.055881999	0.147173217	1.150540499	NO
CTRL	1617	191	1182	B	WT	WT	1	NAN	NAN	NAN	NAN	NAN	x	H02	2	H	2	3	3	3	40	17448	14300	5351	4439	-0.260226796	55	5.096318607	5.691868876	0.141000587	5.312209102	0.166025987	0.931837314	0.014972115	0.015976591	0.728750391	0.035680183	0.035665053	0.930809615	0.014639539	0.015206883	5.69162166	0.141156597	0.971942448	0.05417356	0.056713852	-0.028458687	0.055734032	0.057807436	0.199682791	0.120115679	5.705697234	0.21481038	0.979139393	0.138283944	0.066287407	172	185	0.460045885	0.061031687	1.001296226	1.0056562	0.133414723	1.042982173	0.132664347	1.037116038	NO
93	3092	191	1182	B	SINGLE.SITE	SSN2_C2911T	2	89	Y89	SSN2	NAN	YES	x	H03	3	H	2	3	3	3	40	19271	15469	6206	5216	-0.166211475	54	5.090687661	5.669355001	0.12547388	5.34723241	0.184265225	0.941654224	0.016466924	0.01701249	0.599896402	0.060281606	0.060208746	0.940352013	0.014172541	0.015169011	5.669602237	0.12542184	1.008523708	0.056370588	0.061259206	0.008487581	0.055998802	0.059985024	0.274304396	0.12041322	5.683677811	0.289431985	1.016278246	0.138581485	0.071576793	172	185	0.497184738	0.066321073	0.997432024	1.086841403	0.144977274	1.133373503	0.13339322	1.042814067	NO
11	1480	191	1182	B	EMS.MUTANT	1P06B05	1	1480	1P06B05	NAN	NAN	NAN	x	H05	5	H	2	3	3	3	40	17523	14174	5563	4746	-0.390011298	55	5.074299756	5.688260937	0.160769203	5.263314074	0.184119618	0.923748878	0.016561575	0.016515874	0.725886987	0.03478425	0.034770231	0.923188935	0.015797462	0.015697902	5.68836891	0.160839156	0.944626658	0.054768462	0.055193567	-0.0569655	0.058137393	0.057869027	0.140089048	0.124073848	5.702444484	0.155216637	0.95140724	0.142242113	0.064240104	172	185	0.432313732	0.058984384	1.000725399	0.945033962	0.128939337	1.00799542	0.13643884	1.066623487	NO
CTRL	1617	191	1182	B	WT	WT	1	NAN	NAN	NAN	NAN	NAN	x	H06	6	H	2	3	3	3	40	17516	14267	5450	4650	-0.118460992	55	5.080230062	5.677955798	0.119454774	5.293867276	0.155432023	0.930924164	0.014919188	0.015649083	0.737780821	0.034016352	0.034003241	0.92986752	0.014649578	0.015093392	5.678095114	0.119266478	0.968476737	0.053772764	0.055718744	-0.032030816	0.055446708	0.057076732	0.192315605	0.118880713	5.692170688	0.207443194	0.975620856	0.137048979	0.065213205	172	185	0.456527348	0.059957485	0.998922444	0.99796471	0.131066528	1.024624938	0.131333831	1.0267146	NO
135	3241	191	1182	B	SINGLE.SITE	CAF40_G674A	1	2037	2P03H11	CAF40	NAN	YES	x	H07	7	H	2	3	3	3	40	20274	17237	7307	6473	0.053950745	53	5.040341602	5.638443329	0.116656231	5.234274254	0.156527742	0.926129821	0.014812667	0.015832022	0.623837231	0.053612774	0.053561496	0.924910437	0.014028465	0.014306793	5.638670853	0.116572147	0.950655714	0.049344662	0.05093283	-0.050603307	0.051888661	0.053121563	0.153551202	0.11296478	5.652746427	0.16867879	0.957528195	0.131133046	0.06002563	172	185	0.438434686	0.05476991	0.992003857	0.958414313	0.119726534	0.935973466	0.12492148	0.976585442	NO
62	2728	191	1182	B	SINGLE.SITE	TYE7_�C391T	1	134	Y134	TYE7	NAN	YES	x	H08	8	H	2	3	3	3	40	18415	15046	5982	4813	-0.340890226	54	5.063088109	5.657261472	0.125530187	5.184904268	0.161091822	0.915440238	0.017021999	0.017542067	0.757746712	0.027874534	0.027867318	0.915048697	0.016918754	0.017165787	5.657273708	0.125275835	0.917191803	0.055307987	0.056312164	-0.086438665	0.060468053	0.060919278	0.076432363	0.134908638	5.671349282	0.091559952	0.923554206	0.153076903	0.06486971	172	185	0.404460698	0.05961399	0.995268483	0.884147478	0.130315651	1.018754886	0.147391306	1.152245424	NO
52	2522	191	1182	B	SINGLE.SITE	CHD1_G2723A	1	54	Y54	CHD1	NAN	YES	x	H09	9	H	2	3	3	3	40	16714	13814	5269	4660	0.182254721	54	5.082760881	5.674582385	0.107516442	5.292069905	0.138747455	0.931264565	0.014246938	0.014567299	0.742593247	0.033248494	0.03323625	0.930846671	0.014304407	0.014097409	5.674720803	0.107506473	0.97207929	0.052606991	0.052451976	-0.028317904	0.054041148	0.053568638	0.19997257	0.111057159	5.688796377	0.215100159	0.979278321	0.129225425	0.061963093	172	185	0.460184813	0.056707373	0.998330284	1.005959895	0.123961812	0.969083152	0.12322739	0.963341736	NO
CTRL	1617	191	1182	B	WT	WT	1	NAN	NAN	NAN	NAN	NAN	x	H10	10	H	2	3	3	3	40	17479	14278	5411	4644	-0.113787488	54	5.080451036	5.678254714	0.114264078	5.298990545	0.145429924	0.931032739	0.014266147	0.014639085	0.748779046	0.03209678	0.032085765	0.930586915	0.014039429	0.014133661	5.678427546	0.114621117	0.97112089	0.051414612	0.052508482	-0.029304318	0.053211361	0.053657908	0.197941277	0.111402863	5.69250312	0.213068866	0.978305312	0.129571129	0.062002783	172	185	0.459211804	0.056747063	0.998980783	1.003832907	0.124048574	0.969761419	0.123574923	0.966058606	NO
130	3227	191	1182	B	SINGLE.SITE	ADE5_G2081A	2	1597	1P11D07	ADE5	NAN	YES	x	H11	11	H	2	3	3	3	40	11776	8798	3173	2966	-0.155464059	57	5.128215511	5.703900682	0.078505333	5.583077426	0.100667772	0.978951652	0.00767235	0.007873289	0.78711568	0.033632418	0.033619746	0.978772648	0.00731679	0.007497382	5.703979573	0.078649664	1.186820149	0.039233066	0.040054735	0.171277587	0.033100698	0.03382484	0.574753868	0.058300613	5.718055147	0.589881457	1.197292388	0.076468879	0.053337824	172	185	0.678198879	0.048082104	1.003464923	1.4825367	0.10510705	0.82168427	0.070896761	0.554242111	NO
8	134	190	1180	B	EMS.MUTANT	Y134	1	134	Y134	NAN	NAN	NAN	a	H12	12	H	2	3	3	3	40	16324	13874	5002	4376	0.30061056	53	5.034711819	5.633693624	0.087916086	4.952920727	0.162985336	0.877441908	0.020857082	0.021756494	0.526990817	0.062206274	0.062126222	0.876875518	0.020733631	0.020910497	5.634197456	0.088508687	0.809466562	0.049930563	0.051245854	-0.211379813	0.062033622	0.062518027	-0.222082023	0.16547768	5.64827303	-0.206954434	0.814186954	0.183645945	0.057739163	170	171	0.296714594	0.052567892	1.000194976	0.772399445	0.13684332	0.916252407	0.177166518	1.18624167	NO
CTRL	1617	191	1182	B	WT	WT	1	NAN	NAN	NAN	NAN	NAN	x	A01	1	A	3	3	3	3	41	18396	14632	6216	3876	-0.830262959	55	5.103640937	5.699665185	0.166893228	5.367610254	0.222987522	0.939824157	0.02011155	0.021249643	0.652513534	0.050408333	0.050365703	0.938739977	0.018990664	0.019691956	5.700064859	0.167100127	1.002150691	0.074627532	0.077542071	0.002148381	0.074607635	0.076677269	0.261698248	0.154352967	5.700089976	0.213352925	0.97844126	0.142701409	0.068305326	172	185	0.459347752	0.063049606	1.000312205	1.004130088	0.137825876	1.077466776	0.137258984	1.073035047	NO
140	3248	191	1182	B	SINGLE.SITE	BRE2_G405A	2	2067	2P07D07	BRE2	NAN	YES	x	A02	2	A	3	3	3	3	41	16962	13928	5533	4528	-0.414774023	55	5.120382315	5.692201149	0.146379524	5.373528043	0.209904319	0.941659236	0.019305579	0.020711483	0.617507968	0.056946559	0.056885121	0.940200328	0.018514835	0.018935449	5.692364859	0.146121805	1.007920599	0.07363857	0.075003005	0.007889396	0.073158677	0.074012709	0.273118201	0.14760349	5.692389975	0.224772878	0.983938856	0.135951932	0.065822037	172	185	0.464845348	0.060566317	0.998960927	1.016147783	0.132397428	1.035029369	0.130293477	1.018581535	NO
185	3139	185	3139	B	NULL	NULL	1	NAN	NAN	NAN	NAN	NAN	x	A04	4	A	3	3	3	3	41	18036	14655	5916	5678	-0.537223694	54	5.09486843	5.656059363	0.203036968	2.948412966	0.231317144	0.521906495	0.034571277	0.035616388	0.333127214	0.033376468	0.033364082	0.521462804	0.033210426	0.035082914	5.655843407	0.2032601	0.519007435	0.00502461	0.004994572	-0.655837071	0.00969135	0.009613812	-3.001410623	0.259792183	5.655868523	-3.049755946	0.518100093	0.248140625	0.00454542	172	185	-0.000993416	-0.0007103	0.992551755	-0.002171598	-0.00155271	-0.012138456	0.715008116	5.589643341	NO
CTRL	1617	191	1182	B	WT	WT	1	NAN	NAN	NAN	NAN	NAN	x	A05	5	A	3	3	3	3	41	17506	14535	5865	4429	-0.533529048	55	5.100133506	5.707238794	0.160994686	5.366232386	0.203079991	0.939436902	0.018249888	0.019249384	0.705845405	0.040928986	0.040906154	0.938697723	0.017402688	0.018231489	5.707618849	0.160789683	1.001984722	0.068180204	0.071599692	0.001982755	0.067955179	0.070975605	0.26136782	0.142571345	5.707643965	0.213022497	0.978283124	0.130919787	0.062645242	172	185	0.459189616	0.057389522	1.001637859	1.003784404	0.125452984	0.980740526	0.124980009	0.977043001	NO
51	2507	191	1182	B	SINGLE.SITE	WWM1_C313T	2	96	Y96	WWM1	NAN	YES	x	A06	6	A	3	3	3	3	41	16195	13327	5296	3879	-0.682411572	55	5.084973608	5.71446556	0.175214623	5.343890875	0.210342634	0.933978224	0.018331125	0.018874645	0.755680832	0.031201062	0.031190943	0.93337148	0.017559301	0.018168839	5.714603215	0.174722534	0.981496997	0.066280648	0.069215504	-0.018676325	0.06731993	0.069671511	0.219716586	0.143685644	5.714628331	0.171371263	0.958762324	0.132034086	0.060601025	172	185	0.439668815	0.055345304	1.002863549	0.961112109	0.120984342	0.945806496	0.125879531	0.984075102	NO
63	2729	191	1182	B	SINGLE.SITE	TYE7_�C391T	2	134	Y134	TYE7	NAN	YES	x	A07	7	A	3	3	3	3	41	18026	15112	6273	4781	-0.569126591	55	5.091846179	5.699043828	0.163938365	5.238344735	0.205087099	0.918056092	0.019102513	0.020283462	0.67093356	0.043362104	0.043334957	0.917016895	0.018528101	0.019161656	5.698973631	0.163940189	0.923665981	0.061302548	0.064277432	-0.079404765	0.066537792	0.068707871	0.091823679	0.151639271	5.698998747	0.043478355	0.90366066	0.139987714	0.056538026	172	185	0.384567151	0.051282306	1.000120704	0.840660363	0.112102663	0.876373134	0.133350718	1.042481807	NO
132	3229	191	1182	B	SINGLE.SITE	CIA2_G626A	2	2154	2P16H09	CIA2	B	YES	x	A08	8	A	3	3	3	3	41	16632	14028	5561	4455	-0.291884559	55	5.084101155	5.696249768	0.154242658	5.207860476	0.221279113	0.911657898	0.022032227	0.022581147	0.564624637	0.060923112	0.060847905	0.910125186	0.020295116	0.020849744	5.696317058	0.154804773	0.901426199	0.063688546	0.066792162	-0.103777104	0.070766024	0.072815314	0.037930486	0.166296914	5.696342174	-0.010414837	0.882470491	0.154645356	0.059180971	172	185	0.363376982	0.053925251	0.999654501	0.794338842	0.117880117	0.921538927	0.148400294	1.160133282	NO
50	2506	191	1182	B	SINGLE.SITE	WWM1_C313T	1	96	Y96	WWM1	NAN	YES	x	A10	10	A	3	3	3	3	41	16972	13958	5839	3877	-0.801069199	55	5.093849502	5.706373794	0.175400644	5.327140199	0.20280736	0.933055515	0.018060448	0.019142905	0.780563	0.026723191	0.026716832	0.9327256	0.017625352	0.018599225	5.706600905	0.175676256	0.979070093	0.066389036	0.069787232	-0.021152043	0.067656484	0.070724016	0.2146658	0.145606074	5.706626021	0.166320477	0.956449958	0.133954516	0.061172712	172	185	0.437356449	0.055916992	1.001459219	0.956057297	0.122234046	0.955576173	0.127852218	0.999496762	NO
150	3264	191	1182	B	SINGLE.SITE	NAM7_G2463	2	2142	2P15E04	NAM7	NAN	YES	x	A11	11	A	3	3	3	3	41	18438	15455	7045	4976	-0.770941648	56	5.134942077	5.73206349	0.157762732	5.4678581	0.187344337	0.950772667	0.017589918	0.019230258	0.685331432	0.046308146	0.046275087	0.949390802	0.017160862	0.017764959	5.732276912	0.157580342	1.04578461	0.072779093	0.075796636	0.044767426	0.070191263	0.072064455	0.344987738	0.138821058	5.732302028	0.296642415	1.020015864	0.1271695	0.066157858	172	185	0.500922355	0.060902138	1.005965117	1.095011801	0.133131531	1.040768293	0.121579997	0.950463084	NO
88	3065	191	1182	B	SINGLE.SITE	ADE5_G1385A	1	1600	1P12F03	ADE5	NAN	YES	x	A12	12	A	3	3	3	3	41	11983	8139	1804	1622	-0.882957328	61	5.198498138	5.795635006	0.063183492	5.760940158	0.085608143	0.994394404	0.008095617	0.00854972	0.866203677	0.022118496	0.02211489	0.994450936	0.00799613	0.008449036	5.795560229	0.06323186	1.27643531	0.048489044	0.050544469	0.244071278	0.037950443	0.039908942	0.697358136	0.065079849	5.795585346	0.649012813	1.239780935	0.053428291	0.039536869	172	185	0.720687427	0.034281149	1.017070744	1.575416287	0.074938286	0.585837113	0.047567292	0.371861785	NO
158	R103	191	1182	B	RAP1.MUTANT	PLATE	1	NAN	NAN	RAP1	NAN	NAN	x	B01	1	B	3	3	3	3	41	13892	10624	4628	2942	-0.255309161	52	4.97887903	5.565864884	0.127922942	5.153049065	0.182522269	0.925564378	0.018659665	0.019370998	0.650704529	0.049383133	0.049343049	0.925216007	0.017534586	0.018368178	5.565708666	0.127730886	0.951734394	0.062151565	0.064772166	-0.049469282	0.065040932	0.067673803	0.155940766	0.143316403	5.571598697	0.111653433	0.932155386	0.13787116	0.059611797	182	185	0.413061878	0.054356077	0.979274323	0.895231062	0.117806195	0.888958199	0.13159306	0.992993023	NO
54	2524	191	1182	B	SINGLE.SITE	ADE2_G34A	2	NAN	NAN	ADE2	NAN	YES	x	B02	2	B	3	3	3	3	41	13601	11180	5061	4545	0.158264263	53	5.021630661	5.637500737	0.107653179	5.414321417	0.159137825	0.959138874	0.013081839	0.01258923	0.635210568	0.057459559	0.057396448	0.959034461	0.011198319	0.011252089	5.63740118	0.108071716	1.088552921	0.051486903	0.051297337	0.084849219	0.047426498	0.047263276	0.420401184	0.087126164	5.643291211	0.376113851	1.063046803	0.081680922	0.046007974	172	185	0.543953294	0.040752254	0.990344555	1.189077049	0.089084064	0.696423066	0.074918664	0.585683717	NO
CTRL	1617	191	1182	B	WT	WT	1	NAN	NAN	NAN	NAN	NAN	x	B03	3	B	3	3	3	3	41	17047	13890	4991	3878	-0.47799286	55	5.101709472	5.707808545	0.164033959	5.370129843	0.205732638	0.938557523	0.018483034	0.018642028	0.693978914	0.042849827	0.04282363	0.937523887	0.017589234	0.017471904	5.70837409	0.164221541	0.997395896	0.067735588	0.068608261	-0.002607501	0.068166068	0.068079763	0.252188417	0.137874537	5.714264121	0.207901084	0.975838788	0.132429294	0.063043841	172	185	0.45674528	0.057788121	1.002799634	0.998441107	0.126324318	0.987552259	0.126521551	0.989094152	NO
183	2705	191	1182	B	RAP1.PAM.INS	RAP1.CONTROL	1	NAN	NAN	NAN	NAN	NAN	x	B04	4	B	3	3	3	3	41	17686	14370	6161	4107	-0.702700664	55	5.090240624	5.688158989	0.153876359	5.358585801	0.206697882	0.93993686	0.019113304	0.020222946	0.678714782	0.045923836	0.045891592	0.939015391	0.018052751	0.019000366	5.688007267	0.153960439	1.003233826	0.071201986	0.075419154	0.003228608	0.071308718	0.074290519	0.263851983	0.149804164	5.693897298	0.21956465	0.981423813	0.144358921	0.069529267	182	185	0.462330304	0.064273547	1.000769748	1.002010769	0.139300379	1.051151971	0.13902084	1.049042589	NO
181	2701	191	1182	B	RAP1.PAM.MUT	RAP1.CONTROL	1	NAN	NAN	NAN	NAN	NAN	x	B06	6	B	3	3	3	3	41	11576	8151	2052	1829	-0.773460052	60	5.208818031	5.802418621	0.078644228	5.561276736	0.139134229	0.957432351	0.018628523	0.017458483	0.855804509	0.017514738	0.017512947	0.957214728	0.018487754	0.017392747	5.802564175	0.078828058	1.080233855	0.083244586	0.080001199	0.07717755	0.077658357	0.07314211	0.406170862	0.137825768	5.808454206	0.361883529	1.055088127	0.132380526	0.073511694	182	185	0.535994618	0.068255974	1.020904478	1.161663803	0.147931512	1.116281961	0.127344514	0.960933756	NO
CTRL	1617	191	1182	B	WT	WT	1	NAN	NAN	NAN	NAN	NAN	x	B07	7	B	3	3	3	3	41	17555	14232	5904	4303	-0.595989244	55	5.090701566	5.686910521	0.147291442	5.357092108	0.201639589	0.939483595	0.018535408	0.019698249	0.668118991	0.047717403	0.047681236	0.938698819	0.017244716	0.018453248	5.687109239	0.147602933	1.001989027	0.067731994	0.073000885	0.001987052	0.06768995	0.072089805	0.261376393	0.145360193	5.69299927	0.21708906	0.98023294	0.139914951	0.067222245	172	185	0.461139432	0.061966525	0.999067852	1.008046685	0.135458271	1.058957804	0.134376982	1.050504723	NO
185	3139	191	1182	B	NULL	NULL	1	NAN	NAN	NAN	NAN	NAN	x	B08	8	B	3	3	3	3	41	17507	14356	6146	5896	-0.315245834	54	5.088155093	5.656180154	0.165729545	2.942999593	0.220935388	0.521172027	0.033160291	0.036180497	0.354101384	0.029537716	0.02952913	0.52106552	0.033074396	0.035887011	5.655588825	0.16587237	0.518947799	0.004939615	0.005026863	-0.655951981	0.009501019	0.009680053	-3.00451739	0.262285389	5.661478856	-3.048804723	0.518117526	0.256840146	0.004709254	172	185	-0.000975983	-0.000546466	0.993536316	-0.00213349	-0.001194569	-0.009338656	0.559913159	4.377173895	NO
157	3275	191	1182	B	SINGLE.SITE	ADE2_C1477T	2	2217	2P09C10	ADE2	NAN	YES	x	B09	9	B	3	3	3	3	41	14870	12115	5741	5306	-0.030150095	53	5.109029316	5.652722449	0.120093739	5.482885726	0.162573336	0.970646806	0.012567155	0.012514311	0.71756886	0.044770984	0.044741106	0.971278355	0.010763996	0.011519624	5.652884982	0.120576503	1.147713151	0.054843876	0.058170365	0.137771398	0.047704539	0.050636677	0.516148474	0.089778645	5.658775013	0.471861141	1.119644154	0.084333402	0.05227507	172	185	0.600550645	0.04701935	0.993061817	1.312798354	0.102783879	0.803522661	0.078293729	0.612068608	NO
131	3228	191	1182	B	SINGLE.SITE	CIA2_G626A	1	2154	2P16H09	CIA2	B	YES	x	B10	10	B	3	3	3	3	41	14541	12251	4632	3733	-0.300456303	55	5.097940401	5.689982426	0.15572862	5.198942858	0.210331433	0.911336833	0.021119294	0.021057636	0.629618532	0.049511278	0.04947088	0.909689371	0.019485854	0.019823257	5.689971468	0.155781789	0.900059696	0.060319348	0.063836097	-0.105294189	0.067211716	0.06948538	0.034522411	0.159479596	5.695861499	-0.009764922	0.882719286	0.154034353	0.05898547	172	185	0.363625778	0.05372975	0.999570147	0.794882706	0.117452755	0.918197981	0.147761115	1.155136441	NO
CTRL	1617	191	1182	B	WT	WT	1	NAN	NAN	NAN	NAN	NAN	x	B11	11	B	3	3	3	3	41	16147	13684	5663	4697	-0.107373357	54	5.079246295	5.676131864	0.126531257	5.347967813	0.183392268	0.940082221	0.017946878	0.018370659	0.703402931	0.041697285	0.041673145	0.939162063	0.017021261	0.017578701	5.676496889	0.126700949	1.003811606	0.066727315	0.070338833	0.003804361	0.066569941	0.069127913	0.264998964	0.139553027	5.68238692	0.220711631	0.981976564	0.134107784	0.064666021	172	185	0.462883055	0.059410301	0.997205485	1.01185823	0.129870388	1.015274	0.128348403	1.00337574	NO
139	3247	191	1182	B	SINGLE.SITE	BRE2_G405A	1	2067	2P07D07	BRE2	NAN	YES	x	B12	12	B	3	3	3	3	41	15530	12038	5751	5005	-0.13265072	55	5.174553119	5.675435535	0.146457773	5.273524426	0.248481689	0.931921043	0.024579425	0.022815502	0.384657704	0.096426668	0.096129463	0.934052527	0.019391293	0.018994935	5.675156846	0.147249927	0.984069352	0.073314091	0.072542713	-0.016058905	0.074700613	0.072932013	0.225042374	0.149792761	5.681046877	0.180755041	0.963089563	0.144347518	0.066877272	172	185	0.443996054	0.061621552	0.99697032	0.970571414	0.134704162	1.053062485	0.138788512	1.084992273	NO
170	629	170	629	B	WT	WT	1	NAN	NAN	NAN	NAN	NAN	a	C01	1	C	3	3	3	3	41	18040	15615	5631	5074	0.335313102	53	5.04781151	5.640702006	0.08171594	5.214989471	0.178602025	0.922159617	0.023509204	0.023673039	0.453840643	0.083024945	0.082834963	0.921291058	0.022444569	0.022436494	5.640846685	0.081790457	0.938073293	0.076995547	0.077580923	-0.063927195	0.08218078	0.081589085	0.125247645	0.177007745	5.644816435	0.075601028	0.91684494	0.16899121	0.070479942	170	171	0.39937258	0.06530867	0.999582883	1.039635949	0.170009772	1.138322736	0.163528178	1.09492437	NO
115	3198	191	1182	B	SINGLE.SITE	MOD5_G765A	2	2182	2P19F12	MOD5	C	YES	x	C02	2	C	3	3	3	3	41	18418	15391	6498	5193	-0.395416242	55	5.084838903	5.676909332	0.135275716	5.387457457	0.194251658	0.946703805	0.018778523	0.019126433	0.667087688	0.049254991	0.049215217	0.945649183	0.017365574	0.01783678	5.676980934	0.135006603	1.030040325	0.072385282	0.074466115	0.029597952	0.070040227	0.071594011	0.315728265	0.140433702	5.680950684	0.266081648	1.004357606	0.132417167	0.066814449	172	185	0.485264098	0.061558729	0.996953439	1.060782989	0.134566833	1.051988903	0.126856138	0.991709816	NO
6	123	190	1180	B	EMS.MUTANT	Y123	1	123	Y123	NAN	NAN	NAN	a	C03	3	C	3	3	3	3	41	17650	14870	6239	5454	0.26132764	54	5.040766257	5.666952993	0.148614667	5.343014497	0.213991522	0.93999219	0.020886587	0.020737322	0.598379165	0.060281606	0.060208746	0.937912368	0.019260891	0.01907998	5.667039959	0.149299977	0.99890991	0.075300333	0.075741978	-0.001090685	0.075238816	0.074670532	0.255226348	0.151748685	5.671009709	0.20557973	0.974734974	0.143732151	0.068265988	170	171	0.457262614	0.063094716	1.004221182	1.190333727	0.164246467	1.099733767	0.137983544	0.923886925	NO
CTRL	1617	191	1182	B	WT	WT	1	NAN	NAN	NAN	NAN	NAN	x	C04	4	C	3	3	3	3	41	16700	13868	5342	4546	-0.184591868	55	5.092534162	5.703279338	0.153634742	5.368521173	0.194363696	0.939248943	0.017380145	0.017949711	0.69705557	0.042465634	0.042440135	0.93787323	0.016802061	0.016893916	5.703688694	0.154312314	0.99875717	0.065333616	0.066571464	-0.001243603	0.06539435	0.06596832	0.254920287	0.133416432	5.707658443	0.205273669	0.974589631	0.125399898	0.059540807	172	185	0.455496123	0.054285087	1.001640399	0.995710462	0.118666715	0.927688232	0.119177934	0.931684729	NO
171	880	190	1180	B	NULL	NULL	1	NAN	NAN	NAN	NAN	NAN	a	C05	5	C	3	3	3	3	41	16577	13793	4997	4783	0.177486641	53	5.05411644	5.628363383	0.096493636	2.8876173	0.199870894	0.513232428	0.033741348	0.036232628	0.372904091	0.024932352	0.024927188	0.513195778	0.033613001	0.036157849	5.628163305	0.096503336	0.51780388	0.004789176	0.004761937	-0.658158719	0.009235939	0.00919088	-3.066058799	0.26423341	5.632133055	-3.115705416	0.51693101	0.256216875	0.004393821	170	171	-0.00054135	-0.00077745	0.997336912	-0.001409229	-0.002023838	-0.013550872	1.436131441	9.615806493	NO
128	3225	191	1182	B	SINGLE.SITE	ADE5_G1715A	2	1581	1P06E01	ADE5	NAN	YES	x	C06	6	C	3	3	3	3	41	14519	10278	4562	2912	-0.912228829	57	5.163820919	5.708860435	0.182503534	5.60462613	0.252548348	0.97771583	0.018468979	0.017745903	0.699452064	0.048742436	0.04870389	0.977301025	0.016351453	0.015482245	5.708977023	0.182775555	1.178958969	0.085544959	0.082146247	0.16463182	0.073307616	0.069433318	0.56324577	0.120949725	5.712946773	0.513599153	1.14606347	0.112933191	0.072986609	172	185	0.626969962	0.067730889	1.002568452	1.370550744	0.148059119	1.157466121	0.108028922	0.84452628	NO
167	R484	191	1182	B	RAP1.MUTANT	PLATE	1	NAN	NAN	RAP1	NAN	NAN	x	C07	7	C	3	3	3	3	41	20019	16759	8184	7491	-0.108097818	51	5.020414777	5.579715018	0.137556219	5.343733455	0.235663825	0.953426452	0.021180111	0.020671366	0.499505997	0.081351907	0.08117315	0.951432697	0.017926159	0.017488967	5.579576647	0.138904084	1.05457295	0.077738009	0.077104073	0.053135898	0.073872699	0.072092158	0.360955362	0.13897865	5.583546396	0.311308745	1.027702009	0.130962116	0.069137499	182	185	0.508608501	0.063881778	0.981374273	1.102309734	0.138451296	1.044744846	0.125601083	0.947777938	NO
CTRL	1617	191	1182	B	WT	WT	1	NAN	NAN	NAN	NAN	NAN	x	C08	8	C	3	3	3	3	41	16545	14445	5659	5010	0.191801342	54	5.078444819	5.686969904	0.130020159	5.343960712	0.172158945	0.937632301	0.016629353	0.017217277	0.729624705	0.036576173	0.036559875	0.936750276	0.016087754	0.016565435	5.686947751	0.13040262	0.994394599	0.06246375	0.064707688	-0.00562117	0.062676558	0.064408291	0.246138777	0.130825035	5.690917501	0.19649216	0.970438359	0.1228085	0.05780058	172	185	0.451344851	0.05254486	0.998702521	0.986635817	0.114862596	0.897949169	0.116418433	0.910112073	NO
18	1572	191	1182	B	EMS.MUTANT	1P03E05	1	1572	1P03E05	NAN	NAN	NAN	x	C11	11	C	3	3	3	3	41	12453	9516	2982	2721	-0.624808107	58	5.150001132	5.732882468	0.072562196	5.647418182	0.0952739	0.985095072	0.008004719	0.008086678	0.809157237	0.030689245	0.030679616	0.985149217	0.007728155	0.007824875	5.732864194	0.072611519	1.221947691	0.043541314	0.043817757	0.200446054	0.03552111	0.03599896	0.624618661	0.060675505	5.736833944	0.574972044	1.186970061	0.052658971	0.036186607	172	185	0.667876552	0.030930887	1.006760426	1.459972186	0.067614642	0.52858384	0.046312281	0.362050623	NO
CTRL	1617	191	1182	B	WT	WT	1	NAN	NAN	NAN	NAN	NAN	x	C12	12	C	3	3	3	3	41	17536	14502	6082	4641	-0.500257441	55	5.09915038	5.707564215	0.16100521	5.380468123	0.212850573	0.940797114	0.019394693	0.019983885	0.662596529	0.048742436	0.04870389	0.939633717	0.018119726	0.018601437	5.707784246	0.16105225	1.00567407	0.071386708	0.073952386	0.005658033	0.070881219	0.072852518	0.268687302	0.146182192	5.711753995	0.219040684	0.981171515	0.138165658	0.066511475	172	185	0.462078007	0.061255755	1.00235913	1.010098401	0.133904534	1.046811317	0.132565831	1.03634588	NO
CTRL	1617	191	1182	B	WT	WT	1	NAN	NAN	NAN	NAN	NAN	x	D02	2	D	3	3	3	3	41	17629	14854	6238	4831	-0.458414264	55	5.095681364	5.694559574	0.140388413	5.361657966	0.196259976	0.93966118	0.018810403	0.019541128	0.685439545	0.044642897	0.044613275	0.938724636	0.017590524	0.018496876	5.694923747	0.140662407	1.002090426	0.069342948	0.073351959	0.002088244	0.068984153	0.072341654	0.261578279	0.146029771	5.703242536	0.213422098	0.978474372	0.140944477	0.067469022	172	185	0.459380863	0.062213302	1.000865449	1.004202469	0.135997722	1.063175012	0.135428588	1.058725749	NO
174	2003	191	1182	B	CHR2SNP.69593(T)	POLYMORPHISM	1	NAN	NAN	NAN	NAN	NAN	x	D03	3	D	3	3	3	3	41	16359	13642	5832	3916	-0.689449368	55	5.105386246	5.703826821	0.164061807	5.37310425	0.210087689	0.941164836	0.018802885	0.019664465	0.716476663	0.039392531	0.039372174	0.940202916	0.017998321	0.018709078	5.703861748	0.164452759	1.007930883	0.071722413	0.074253097	0.007899598	0.0712151	0.073203378	0.273138438	0.146124738	5.712180536	0.224982257	0.984040239	0.141039445	0.068299489	172	185	0.464946731	0.063043769	1.002433984	1.016369406	0.137813116	1.077367023	0.13559353	1.060015204	NO
CTRL	1617	191	1182	B	WT	WT	1	NAN	NAN	NAN	NAN	NAN	x	D06	6	D	3	3	3	3	41	17611	14733	5956	4833	-0.215669522	54	5.074037533	5.674289663	0.121253336	5.332860429	0.169634399	0.937627303	0.016988895	0.017796774	0.71991428	0.038368331	0.03834952	0.937000425	0.01658408	0.017137528	5.674238499	0.121311222	0.995363092	0.064085567	0.067352927	-0.004647692	0.064435805	0.066806453	0.248094947	0.135907022	5.682557288	0.199938765	0.972063324	0.130821728	0.061784636	172	185	0.452969816	0.056528916	0.997235383	0.990187976	0.123571707	0.966033465	0.12479621	0.975606136	NO
190	1180	190	1180	B	GFP.MATA	GFP.MATA	1	NAN	NAN	NAN	NAN	NAN	a	D07	7	D	3	3	3	3	41	17872	14625	6032	4696	-0.205301549	55	5.077141539	5.683641758	0.120422946	5.074794506	0.184367531	0.890500503	0.020907249	0.021630304	0.57048106	0.056305351	0.056245962	0.889234993	0.019820408	0.020485281	5.683835275	0.120237361	0.84089211	0.052838976	0.055546763	-0.173291916	0.062996312	0.065090881	-0.125430882	0.162841235	5.692154064	-0.173587063	0.824854805	0.157755942	0.051282139	172	185	0.305761296	0.046026419	0.998919527	0.668391466	0.100613341	0.786554279	0.150530559	1.176786836	NO
153	3271	191	1182	B	OFF.TARGET	TUP1_T2098del	1	94	Y94	TUP1	NAN	YES	x	D08	8	D	3	3	3	3	41	16388	13969	5689	5067	0.173620097	55	5.097994286	5.698677191	0.133667763	5.363036299	0.172432151	0.939405811	0.016975694	0.017199533	0.715650093	0.039264501	0.039244342	0.938187854	0.016433211	0.016451123	5.698887345	0.134061735	0.999986338	0.063877922	0.065132332	-1.37E-05	0.064170903	0.064410651	0.257380643	0.130211495	5.707206134	0.209224462	0.976469208	0.125126201	0.059646038	172	185	0.457375699	0.054390318	1.001561023	0.999819199	0.118896749	0.929486544	0.11891825	0.929654626	NO
33	2058	191	1182	B	EMS.MUTANT	2P06D08	1	2058	2P06D08	NAN	NAN	NAN	x	D09	9	D	3	3	3	3	41	17105	14032	6435	4140	-0.795424036	56	5.118494001	5.72622377	0.159694715	5.47882973	0.189730041	0.954459648	0.017290256	0.019087167	0.694423568	0.045411442	0.045380265	0.952615928	0.016653417	0.017749941	5.726024748	0.159548199	1.059730177	0.073294574	0.077615283	0.058014326	0.068980346	0.072837042	0.370208229	0.138611591	5.734343536	0.322052047	1.033404187	0.133526297	0.071252571	172	185	0.514310678	0.065996851	1.006323382	1.124278555	0.144268529	1.12783282	0.128320982	1.003161374	NO
CTRL	1617	191	1182	B	WT	WT	1	NAN	NAN	NAN	NAN	NAN	x	D10	10	D	3	3	3	3	41	17094	14402	6262	4404	-0.458997468	54	5.076154532	5.67068781	0.137647558	5.338236302	0.190393207	0.939199415	0.019035301	0.019744014	0.728157952	0.037216202	0.037199034	0.938121108	0.018220141	0.019023684	5.670708371	0.138222315	0.999725322	0.070845796	0.073969335	-0.000274716	0.07123049	0.073658836	0.256858688	0.147955492	5.67902716	0.208702507	0.976220463	0.142870199	0.068068833	172	185	0.457126955	0.062813113	0.996615878	0.999275446	0.137308905	1.073425308	0.137408465	1.074203627	NO
96	3103	191	1182	B	RAP1.MUTANT	P589.SYN	1	NAN	NAN	RAP1	NAN	NAN	x	D11	11	D	3	3	3	3	41	17474	14954	5909	4950	-0.142527958	55	5.085547133	5.687128816	0.135157864	5.351771191	0.178786285	0.939078517	0.017356094	0.018055077	0.712135567	0.039904661	0.0398835	0.938063696	0.016965721	0.017272077	5.687390442	0.135064823	0.999500917	0.066093322	0.068014855	-0.000499208	0.066305027	0.067392034	0.256409727	0.136106271	5.69570923	0.208253545	0.976006609	0.131020977	0.062395391	182	185	0.4569131	0.057139671	1.001088216	0.990270036	0.123839093	0.934482071	0.125055882	0.943663887	NO
124	3215	191	1182	B	SINGLE.SITE	RPF1_G127A	1	2154	2P16H09	RPF1	B	NO	x	D12	12	D	3	3	3	3	41	17778	14690	5639	4502	-0.295786971	55	5.106482466	5.703865041	0.126130189	5.3546145	0.164498728	0.936469743	0.017108418	0.017225035	0.755583672	0.031712895	0.03170227	0.935756892	0.016545496	0.01673429	5.704138456	0.126584497	0.990567205	0.063336172	0.064777082	-0.009477566	0.063979911	0.064764573	0.238370513	0.13198667	5.712457245	0.190214331	0.967492915	0.126901377	0.059353137	172	185	0.448399407	0.054097417	1.002482544	0.980197104	0.118256471	0.924481108	0.120645603	0.943158375	NO
CTRL	1617	191	1182	B	WT	WT	1	NAN	NAN	NAN	NAN	NAN	x	E01	1	E	3	3	3	3	42	18009	14939	6081	4623	-0.524963475	55	5.111388115	5.712497335	0.157542733	5.384387468	0.201469683	0.940132167	0.018743286	0.018981014	0.677060596	0.046051938	0.046019424	0.93885465	0.017775946	0.017721966	5.712655461	0.158356645	1.00260139	0.069875545	0.070625627	0.002598012	0.069705249	0.069542096	0.262594994	0.140459284	5.718983547	0.217941927	0.980642876	0.138074596	0.066394647	172	185	0.461549367	0.061138927	1.003627849	1.0089428	0.13364915	1.044814824	0.132464546	1.035554071	NO
22	1587	191	1182	B	EMS.MUTANT	1P09E01	1	1587	1P09E01	NAN	NAN	NAN	x	E03	3	E	3	3	3	3	42	13040	10366	4038	3746	0.21847466	57	5.139117024	5.716735598	0.074247494	5.640430252	0.103466828	0.986662358	0.008665284	0.008732077	0.713874579	0.047717403	0.047681236	0.986758521	0.008010221	0.008128341	5.716631974	0.074190585	1.231093397	0.04560349	0.046333081	0.207902715	0.037176279	0.037663979	0.637203419	0.063356174	5.72296006	0.592550352	1.199156455	0.060971486	0.042641889	172	185	0.680062947	0.037386169	1.004325689	1.486611536	0.081725833	0.638899398	0.054974572	0.429768896	NO
166	R458	191	1182	B	RAP1.MUTANT	PLATE	1	NAN	NAN	RAP1	NAN	NAN	x	E04	4	E	3	3	3	3	42	19840	16544	6081	5016	-0.405710581	54	5.064329372	5.672401296	0.109922449	5.40846384	0.146381053	0.95016606	0.015679876	0.016152517	0.802209491	0.026083586	0.026077673	0.949561236	0.015680176	0.015856405	5.672225425	0.109780286	1.046512805	0.066605455	0.067671844	0.045463499	0.063730077	0.064414546	0.346320534	0.123775476	5.67855351	0.301667466	1.022636644	0.121390788	0.063469716	182	185	0.503543136	0.058213996	0.998072896	1.091331544	0.126167484	0.952051962	0.115608757	0.872376472	NO
CTRL	1617	191	1182	B	WT	WT	1	NAN	NAN	NAN	NAN	NAN	x	E05	5	E	3	3	3	3	42	16600	14014	5598	4667	-0.168313627	55	5.084616144	5.688453639	0.130902315	5.354154556	0.176197093	0.938844756	0.017333558	0.017710186	0.720588285	0.038368331	0.03834952	0.937963143	0.016593527	0.016962235	5.688625846	0.130898343	0.999108132	0.06535025	0.06645636	-0.000892266	0.065457397	0.066039762	0.255623406	0.13309214	5.694953932	0.210970339	0.977302171	0.130707452	0.062415422	172	185	0.458208663	0.057159702	0.999410877	1.00164005	0.124950599	0.976813087	0.12474601	0.975213687	NO
112	3192	191	1182	B	SINGLE.SITE	ATP23_G476A	2	2204	2P03B06	ATP23	D	YES	x	E06	6	E	3	3	3	3	42	16147	13928	5697	4778	0.648725217	52	5.014422348	5.598054206	0.083476037	5.22539975	0.126946929	0.93262964	0.014247344	0.014769859	0.70637413	0.040416813	0.040394827	0.932102503	0.013689911	0.014377794	5.597999162	0.0836972	0.976740388	0.051082403	0.054549958	-0.023534387	0.052344502	0.055154771	0.209793185	0.114370519	5.604327248	0.165140118	0.955911244	0.111985831	0.051079993	172	185	0.436817735	0.045824273	0.983506746	0.954879673	0.100171452	0.783099768	0.104904791	0.820103087	NO
69	2801	191	1182	B	SINGLE.SITE	NAM7_G1304A	2	1575	1P04G01	NAM7	NAN	YES	x	E07	7	E	3	3	3	3	42	15924	12909	4801	3965	-0.466818327	56	5.115867982	5.717083559	0.11369556	5.451055346	0.156768754	0.950806637	0.016327322	0.016483114	0.754137271	0.034400296	0.034386736	0.949841202	0.015946787	0.015944692	5.71708775	0.113562726	1.047711091	0.068229739	0.068610527	0.046607872	0.065368289	0.065041491	0.348509866	0.125217935	5.723415835	0.303856799	1.023782601	0.122833247	0.064364674	172	185	0.504689092	0.059108954	1.004405674	1.103245854	0.129211646	1.010124219	0.117119539	0.915593034	NO
CTRL	1617	191	1182	B	WT	WT	1	NAN	NAN	NAN	NAN	NAN	x	E09	9	E	3	3	3	3	42	17413	14796	6290	4801	-0.304379961	54	5.07746978	5.668466058	0.11804515	5.326722866	0.174943599	0.93887405	0.017812582	0.018826967	0.70541782	0.04118508	0.041161818	0.938341021	0.01740466	0.018084875	5.668296566	0.118180597	1.000585824	0.068274299	0.070659358	0.000585653	0.068152967	0.070243691	0.258578409	0.141091939	5.674624652	0.213925342	0.978715331	0.138707251	0.066431502	172	185	0.459621823	0.061175782	0.99584328	1.004729205	0.133729713	1.045444634	0.133100254	1.040523784	NO
12	1487	191	1182	B	EMS.MUTANT	1P07H05	1	1487	1P07H05	NAN	NAN	NAN	x	E10	10	E	3	3	3	3	42	17617	14963	6432	5128	-0.452373374	55	5.091832409	5.705758117	0.161818717	5.411133799	0.205785689	0.94640106	0.018188764	0.01900875	0.663170515	0.049639424	0.049598712	0.944948332	0.016658439	0.017422944	5.70608053	0.162261493	1.027142108	0.068702801	0.072384344	0.026780293	0.066917881	0.069779444	0.310247602	0.137257951	5.712408615	0.265594534	1.004111881	0.134873263	0.068020593	172	185	0.485018372	0.062764873	1.00247401	1.060245835	0.137203453	1.072600923	0.129407207	1.011653041	NO
94	3097	191	1182	B	RAP1.MUTANT	G590.SYN	1	NAN	NAN	RAP1	NAN	NAN	x	E11	11	E	3	3	3	3	42	16911	14225	5967	4684	-0.419777891	55	5.094395492	5.689857375	0.143645744	5.356522046	0.190995352	0.940098986	0.018156384	0.018773379	0.700661517	0.042081454	0.04205664	0.939497701	0.017389262	0.017777523	5.689663743	0.143941797	1.005136265	0.068384728	0.0702206	0.005123119	0.068473426	0.069448855	0.267623654	0.138953263	5.695991829	0.222970587	0.98306705	0.136568576	0.066001527	182	185	0.463973542	0.060745807	1.001137886	1.005572166	0.13165469	0.993458079	0.130925153	0.987953041	NO
7	126	190	1180	B	EMS.MUTANT	Y126	1	126	Y126	NAN	NAN	NAN	a	E12	12	E	3	3	3	3	42	14429	12783	5841	5330	1.138598787	52	4.989149592	5.596112505	0.105175176	5.06836214	0.161754933	0.903786251	0.017564516	0.018335983	0.633169235	0.048358037	0.048320395	0.90299808	0.017016261	0.01760365	5.596068021	0.105526927	0.879653354	0.050487577	0.052736677	-0.128227365	0.057479752	0.05937843	-0.017803505	0.138827791	5.602396107	-0.062456573	0.863064078	0.136443104	0.04956731	170	171	0.345591718	0.044396039	0.9920711	0.899635057	0.115570574	0.773817939	0.12846384	0.860146493	NO
107	3184	191	1182	B	SINGLE.SITE	EXG2_C379T	2	2140	2P15D07	EXG2	A	NO	x	F02	2	F	3	3	3	3	42	16739	14088	5539	4657	-0.246749434	56	5.106375985	5.715417486	0.150376305	5.380918204	0.197529924	0.939766421	0.018195328	0.018821244	0.650929277	0.050536491	0.050493534	0.938788184	0.016919076	0.017491749	5.715211365	0.150236599	1.00234011	0.066985352	0.0692034	0.002337376	0.066672916	0.068390715	0.262075229	0.137702332	5.722623669	0.215002305	0.979231403	0.13563488	0.065030039	172	185	0.460137894	0.059774319	1.004266656	1.005857333	0.130666128	1.021494769	0.12990523	1.015546376	NO
CTRL	1617	191	1182	B	WT	WT	1	NAN	NAN	NAN	NAN	NAN	x	F03	3	F	3	3	3	3	42	17577	14943	6075	4991	-0.245918568	55	5.101853503	5.695774026	0.132736001	5.357940561	0.179019674	0.939251649	0.017825614	0.018075943	0.696647576	0.042593697	0.042567967	0.938150836	0.01699267	0.01718613	5.695550634	0.132462051	0.99984156	0.06624352	0.067784437	-0.000158453	0.066448024	0.067126205	0.257091163	0.135552775	5.702962937	0.21001824	0.976847741	0.133485324	0.063681252	172	185	0.457754233	0.058425532	1.000816382	1.00064667	0.127717691	0.998445087	0.127635153	0.997799839	NO
171	880	171	880	B	NULL	NULL	1	NAN	NAN	NAN	NAN	NAN	a	F05	5	F	3	3	3	3	42	16946	14256	4685	4465	0.590100377	53	5.043965008	5.627631064	0.067871622	2.865103975	0.203950485	0.509217891	0.03532821	0.037524222	0.17141924	0.060025017	0.059953082	0.509137934	0.034938014	0.037377989	5.627214218	0.068228567	0.517240987	0.004775478	0.004786527	-0.659246388	0.009234918	0.009245213	-3.097791149	0.274161059	5.634626521	-3.144864072	0.516438193	0.272093607	0.004531996	170	171	-0.001034168	-0.000639275	0.997778455	-0.002692117	-0.001664144	-0.011142496	0.618154443	4.138934178	NO
CTRL	1617	191	1182	B	WT	WT	1	NAN	NAN	NAN	NAN	NAN	x	F07	7	F	3	3	3	3	42	16913	14580	6185	5365	0.011274573	55	5.089568442	5.688747199	0.130565296	5.350242202	0.177847551	0.938746429	0.017304281	0.017914742	0.72411997	0.037728247	0.037710361	0.938075672	0.016518876	0.017241424	5.688627496	0.130913296	0.999547719	0.06443004	0.06770487	-0.000452383	0.064451761	0.067171535	0.256503378	0.135473265	5.696039799	0.209430455	0.976567412	0.133405814	0.063605923	172	185	0.457473904	0.058350203	0.999601437	1.000033873	0.127553023	0.997157776	0.127548702	0.997124001	NO
118	3203	191	1182	B	SINGLE.SITE	TRA1_G8560A	1	2013	2P01D04	TRA1	NAN	YES	x	F08	8	F	3	3	3	3	42	19000	16197	7114	5189	-0.364619112	53	5.059684418	5.650538697	0.123468231	5.339991737	0.163193527	0.944055132	0.016592892	0.017996458	0.767029302	0.031329018	0.031318774	0.943218653	0.016315174	0.0174996	5.650549006	0.123999307	1.020057015	0.066717202	0.070834619	0.019858522	0.065257921	0.069171104	0.296721512	0.136148462	5.65796131	0.249648588	0.996133646	0.13408101	0.066551307	172	185	0.477040137	0.061295587	0.99291902	1.042805485	0.133991606	1.047492008	0.128491466	1.004494149	NO
75	2911	191	1182	B	SINGLE.SITE	ADE4_G856A	2	1595	1P11B11	ADE4	NAN	YES	x	F09	9	F	3	3	3	3	42	19238	15558	7686	7403	0.525468322	52	5.064309253	5.628019878	0.091797304	5.472833943	0.159362833	0.971819909	0.015002018	0.014504597	0.289353076	0.121262335	0.120673155	0.972379655	0.009568644	0.01044838	5.628136396	0.092097078	1.153317336	0.049153398	0.053234684	0.14264243	0.042568026	0.046133666	0.524760638	0.081456496	5.6355487	0.477687715	1.123266368	0.079389044	0.049497814	172	185	0.60417286	0.044242094	0.988985817	1.320716482	0.096712824	0.756061614	0.073227543	0.572463223	NO
29	2021	191	1182	B	EMS.MUTANT	2P02B11	1	2021	2P02B11	NAN	NAN	NAN	x	F10	10	F	3	3	3	3	42	20300	15431	5138	4942	0.798764446	56	5.158708366	5.736398493	0.073255026	5.519585193	0.122755847	0.962068799	0.013620682	0.013704633	0.515326293	0.077878569	0.077721693	0.962180922	0.01222185	0.012579991	5.736513063	0.073494634	1.103219519	0.057481547	0.059157665	0.09823274	0.052185666	0.053566971	0.445006515	0.098034478	5.743925366	0.397933592	1.075472157	0.095967026	0.055247256	172	185	0.556378649	0.049991536	1.008004903	1.216238763	0.109281051	0.854314914	0.089851643	0.702423686	NO
CTRL	1617	191	1182	B	WT	WT	1	NAN	NAN	NAN	NAN	NAN	x	F11	11	F	3	3	3	3	42	16912	14192	5882	4437	-0.479286288	55	5.085350097	5.698212804	0.150541353	5.365240816	0.193379346	0.940370378	0.017344837	0.018423009	0.723198419	0.038112293	0.038093856	0.939259756	0.016675527	0.017563682	5.697713585	0.150490034	1.004196812	0.065861973	0.069503929	0.00418803	0.065547691	0.068664697	0.265762925	0.13779126	5.705125888	0.218690002	0.98100273	0.135723808	0.065313087	172	185	0.461909222	0.060057367	1.00119596	1.009729438	0.131284868	1.026331826	0.130019847	1.016442412	NO
71	2803	191	1182	B	DOUBLE.MUTANT	CHD1_G1277A_G2723A	1	54	Y54	CHD1	NAN	YES	x	F12	12	F	3	3	3	3	42	18004	14939	5979	4238	-0.633439761	55	5.079747994	5.698070953	0.167567332	5.367708986	0.207929441	0.940823616	0.018613941	0.019540423	0.717091702	0.039264501	0.039244342	0.940271502	0.017954844	0.018549505	5.697925049	0.1677507	1.008203496	0.071458225	0.074616759	0.008170031	0.070734452	0.073059572	0.273674779	0.146761664	5.705337352	0.226601856	0.984825178	0.144694212	0.070182915	172	185	0.46573167	0.064927195	1.00123307	1.018085276	0.14193027	1.109553263	0.139409019	1.089843149	NO
172	1617	172	1617	B	WT	WT	1	NAN	NAN	NAN	NAN	NAN	x	G02	2	G	3	3	3	3	42	17220	14217	5677	4572	-0.415091664	56	5.1059324	5.714573662	0.149486199	5.388208689	0.195760341	0.940976093	0.017827123	0.017976624	0.69537575	0.042977894	0.042951462	0.93977779	0.0165243	0.016916298	5.714729732	0.149629318	1.006244354	0.065313867	0.067828054	0.006224938	0.064970638	0.066616086	0.269813952	0.133925211	5.716598698	0.21919148	0.981244112	0.131275532	0.063204172	172	185	0.462150604	0.057948452	1.00320933	1.010257098	0.126674799	0.990292181	0.125388675	0.980237787	NO
CTRL	1617	191	1182	B	WT	WT	1	NAN	NAN	NAN	NAN	NAN	x	G04	4	G	3	3	3	3	42	17016	14182	5387	4408	-0.210619674	55	5.093889548	5.69621699	0.135708069	5.356189403	0.180194112	0.938696706	0.017720233	0.017689105	0.710661776	0.040032697	0.040011332	0.937797143	0.016940658	0.016872291	5.69673287	0.135536528	0.998460366	0.065946743	0.066127678	-0.001540821	0.066280642	0.065720753	0.254325282	0.132605916	5.698601837	0.203702811	0.973844361	0.129956236	0.061607338	172	185	0.454750853	0.056351618	1.00005105	0.994081308	0.123184133	0.963003572	0.123917563	0.968737229	NO
26	1611	191	1182	B	EMS.MUTANT	1P15H09	1	1611	1P15H09	NAN	NAN	NAN	x	G05	5	G	3	3	3	3	42	12288	9353	3051	2864	-0.114522095	56	5.108499856	5.693022187	0.067363858	5.588473957	0.086164228	0.981452813	0.009599917	0.00978296	0.872277099	0.01917711	0.01917476	0.981268893	0.009445194	0.009706839	5.692955888	0.06735779	1.20036333	0.051997842	0.053195204	0.182624285	0.043095663	0.044231828	0.594274513	0.07593011	5.694824855	0.543652042	1.165780889	0.07328043	0.048804672	172	185	0.646687381	0.043548952	0.999388225	1.413652846	0.095197621	0.744216378	0.067341584	0.526449177	NO
3	94	190	1180	B	EMS.MUTANT	Y94	1	94	Y94	NAN	NAN	NAN	a	G06	6	G	3	3	3	3	42	19456	17125	8866	8232	1.449642869	51	4.990289739	5.58556506	0.075301879	5.186668216	0.138746959	0.928722686	0.016001798	0.01630297	0.344687951	0.104561442	0.104182862	0.92883722	0.013752638	0.014532615	5.585526984	0.075601111	0.96471566	0.049882666	0.0523349	-0.035921874	0.051788516	0.054264833	0.184258654	0.112564273	5.587395951	0.133636183	0.941765379	0.109914594	0.048580404	170	171	0.424293018	0.043409133	0.989414876	1.104508165	0.113001486	0.756616277	0.102309326	0.685025517	NO
41	2157	191	1182	B	EMS.MUTANT	2P17B12	1	2157	2P17B12	NAN	NAN	NAN	x	G07	7	G	3	3	3	3	42	12003	9740	3495	2680	-0.038372103	53	5.042475767	5.628428268	0.110354281	5.316641183	0.17054453	0.943313179	0.015195318	0.015805504	0.707181499	0.041953396	0.041928808	0.942332568	0.014386215	0.015078047	5.628360988	0.111023332	1.016464391	0.058392634	0.061922848	0.016330322	0.057255103	0.060138979	0.289792318	0.119847067	5.630229954	0.239169847	0.990959663	0.117197387	0.057564718	172	185	0.471866154	0.052308998	0.988052428	1.031495205	0.114347004	0.89391848	0.110855585	0.86662398	NO
CTRL	1617	191	1182	B	WT	WT	1	NAN	NAN	NAN	NAN	NAN	x	G08	8	G	3	3	3	3	42	17428	14662	6025	4984	-0.175779733	55	5.081568102	5.691358697	0.130451055	5.356239123	0.17760258	0.939282771	0.017603967	0.017663962	0.71289972	0.039776627	0.039755669	0.938488234	0.016876349	0.016891817	5.691318018	0.130510351	1.001162685	0.065843303	0.066868056	0.001162009	0.066053053	0.066108995	0.259729616	0.133367881	5.693186985	0.209107145	0.976413287	0.130718201	0.062304362	172	185	0.457319779	0.057048642	0.999100795	0.999696957	0.124707822	0.974915154	0.124745626	0.975210685	NO
46	2217	191	1182	B	EMS.MUTANT	2P09C10	1	2217	2P09C10	NAN	NAN	NAN	x	G09	9	G	3	3	3	3	42	19161	16640	8482	7785	0.171223574	49	4.923795194	5.50635483	0.110635876	5.25358029	0.164733737	0.954342431	0.012877964	0.013362823	0.608279418	0.062847932	0.062765381	0.954693436	0.01123155	0.01157432	5.506511534	0.111189128	1.068901458	0.049948485	0.051810687	0.066631446	0.046768052	0.048188275	0.386454351	0.091036603	5.5083805	0.33583188	1.040808305	0.088386924	0.047819635	172	185	0.521714797	0.042563915	0.966668994	1.140463892	0.093044339	0.727382893	0.081584643	0.637795636	NO
101	3162	191	1182	B	SINGLE.SITE	FTR1_G853A	2	2200	2P01A08	FTR1	NAN	YES	x	G10	10	G	3	3	3	3	42	17429	14815	5370	4720	0.16307008	54	5.076611424	5.675563431	0.100120379	5.325073139	0.160955662	0.935652786	0.017330585	0.017681362	0.659011997	0.048742436	0.04870389	0.934983752	0.017103161	0.01691634	5.675739656	0.100633806	0.987608893	0.065314949	0.064548407	-0.012468517	0.066116275	0.065008424	0.232324559	0.13231831	5.677608622	0.181702088	0.963528544	0.12966863	0.060133357	172	185	0.444435036	0.054877637	0.996366938	0.971531025	0.119962024	0.937814433	0.123477297	0.965295404	NO
193	1209	190	1180	B	m66	CIS	1	NAN	NAN	NAN	NAN	NAN	a	G11	11	G	3	3	3	3	42	17575	14716	5918	4807	-0.288852979	55	5.08614679	5.699957335	0.142218059	5.355579855	0.18639085	0.937053579	0.018295859	0.018718792	0.689891436	0.043362104	0.043334957	0.935850454	0.01727157	0.01776195	5.700223417	0.142071599	0.990926421	0.066550993	0.06882218	-0.009114994	0.066887761	0.068735658	0.239102167	0.140126206	5.702092383	0.188479696	0.966682311	0.137476526	0.064187809	172	185	0.447588803	0.058932089	1.000663608	0.97842513	0.128825021	1.007101741	0.131665691	1.029308947	NO
CTRL	1617	191	1182	B	WT	WT	1	NAN	NAN	NAN	NAN	NAN	x	G12	12	G	3	3	3	3	42	17230	14203	5648	4155	-0.602009865	55	5.09395592	5.709101979	0.171785204	5.376294026	0.209081143	0.939974652	0.018864352	0.019529025	0.691684797	0.043490177	0.043462789	0.938854486	0.017678884	0.018305498	5.709237831	0.171733253	1.002600745	0.069518179	0.072700693	0.002597369	0.069159548	0.071680394	0.262593712	0.144586333	5.711106797	0.21197124	0.977780361	0.141936654	0.067845463	172	185	0.458686853	0.062589743	1.002245553	1.002685369	0.13682062	1.069608094	0.13645419	1.066743494	NO
CTRL	1617	191	1182	B	WT	WT	1	NAN	NAN	NAN	NAN	NAN	x	H02	2	H	3	3	3	3	42	17652	14438	5726	4030	-0.666631306	55	5.111932053	5.70494371	0.169237055	5.371615467	0.221130422	0.939267093	0.019811283	0.020439758	0.650228118	0.05066465	0.050621366	0.937885245	0.018124695	0.018812486	5.705169337	0.169797181	0.998804052	0.070753397	0.073706782	-0.001196664	0.071108776	0.073139095	0.255014238	0.147702505	5.703991647	0.204773999	0.974352443	0.142815653	0.067776063	172	185	0.455258935	0.062520343	1.000996911	0.995191971	0.136668912	1.068422103	0.137329195	1.073583926	NO
191	1182	191	1182	B	GFP.MATALPHA	GFP.MATALPHA	1	NAN	NAN	NAN	NAN	NAN	x	H03	3	H	3	3	3	3	42	17174	13703	4986	4022	-0.394945206	56	5.115076386	5.717043151	0.154125934	5.127801055	0.211912337	0.894529193	0.02028402	0.02105033	0.579226876	0.055151292	0.055095477	0.893019493	0.01879287	0.019545113	5.717337143	0.155356253	0.851138053	0.050852102	0.054358422	-0.161180939	0.060164518	0.063082955	-0.09583609	0.154710438	5.716159453	-0.146076329	0.833921942	0.149823586	0.050062018	172	185	0.314828433	0.044806298	1.003132247	0.688212146	0.097946168	0.765703401	0.142319732	1.112597917	NO
9	135	190	1180	B	EMS.MUTANT	Y135	1	135	Y135	NAN	NAN	NAN	a	H05	5	H	3	3	3	3	42	17334	14859	6262	5709	1.218225121	52	4.992687646	5.584189829	0.07630163	4.976455444	0.167360021	0.891093993	0.021617363	0.022173401	0.077343053	0.145724083	0.144705521	0.891350126	0.018577966	0.019556852	5.584352135	0.077639037	0.846581103	0.05080946	0.053674067	-0.166549272	0.059888646	0.062610263	-0.108890543	0.154769991	5.583174445	-0.159130782	0.829588278	0.149883139	0.049432374	170	171	0.312115918	0.044261103	0.988667332	0.812491755	0.115219311	0.771466017	0.141809822	0.949506271	NO
CTRL	1617	191	1182	B	WT	WT	1	NAN	NAN	NAN	NAN	NAN	x	H06	6	H	3	3	3	3	42	17201	14241	5568	4257	-0.528719765	55	5.103833049	5.704927432	0.154297303	5.378145246	0.197671618	0.940150503	0.018282712	0.019291646	0.689119534	0.044002482	0.043974116	0.939232209	0.017523011	0.018187269	5.705146328	0.153962353	1.004088164	0.069346243	0.071997725	0.00407983	0.068915517	0.071088555	0.265547507	0.142765953	5.703968638	0.215307267	0.979377639	0.137879101	0.066126192	172	185	0.460284131	0.060870472	1.000992873	1.006177004	0.133062308	1.040227136	0.132245428	1.033841096	NO
133	3234	191	1182	B	SINGLE.SITE	ADE5_G1592A	1	1572	1P03E05	ADE5	NAN	YES	x	H07	7	H	3	3	3	3	42	11965	9508	3695	3445	0.039267379	57	5.127719244	5.707891095	0.075203558	5.611675522	0.095869649	0.982620859	0.0075468	0.007951173	0.827897263	0.027106964	0.027100327	0.982634156	0.007254419	0.007729083	5.70794017	0.075231183	1.207883059	0.039961561	0.04281223	0.188869289	0.033195625	0.035395857	0.604950876	0.060460636	5.70676248	0.554710637	1.173186773	0.055573785	0.037423642	172	185	0.654093265	0.032167922	1.001483166	1.429842043	0.070318791	0.549723774	0.049179412	0.384464688	NO
91	3089	191	1182	B	SINGLE.SITE	RIM8_C436T	2	1480	1P06B05	RIM8	NAN	YES	x	H08	8	H	3	3	3	3	42	16781	14664	5959	5347	0.427603632	53	5.037645112	5.635928872	0.110893672	5.293444323	0.163530486	0.93772628	0.0159625	0.016430263	0.691896919	0.043618251	0.043590621	0.937113622	0.015417357	0.015696853	5.635836812	0.111087102	0.995801975	0.059406381	0.061976064	-0.004206861	0.059858041	0.061405372	0.248980148	0.124946754	5.634659123	0.198739909	0.971497466	0.120059902	0.056634092	172	185	0.452403958	0.051378372	0.988829705	0.988951016	0.112312662	0.878014822	0.113567467	0.887824379	NO
172	1617	191	1182	B	WT	WT	1	NAN	NAN	NAN	NAN	NAN	x	H09	9	H	3	3	3	3	42	17344	14874	5628	5006	0.335484401	54	5.073070279	5.668312281	0.097580609	5.314147518	0.14960535	0.935989646	0.016166834	0.016392593	0.733017711	0.035808178	0.035792885	0.935279	0.016104679	0.015950711	5.668397919	0.097821664	0.988736506	0.061645792	0.06161658	-0.011327407	0.062375505	0.061710262	0.234633396	0.126017045	5.66722023	0.184393157	0.964778199	0.121130193	0.056325058	172	185	0.44568469	0.051069338	0.994543873	0.974262757	0.111637118	0.87273369	0.114586252	0.895788825	NO
CTRL	1617	191	1182	B	WT	WT	1	NAN	NAN	NAN	NAN	NAN	x	H10	10	H	3	3	3	3	42	17838	14901	5784	4714	-0.307441814	55	5.084552286	5.689544148	0.137093793	5.354848607	0.190799282	0.939859889	0.017585568	0.018400964	0.688777106	0.044130562	0.044101948	0.939075385	0.01689081	0.017354911	5.689535838	0.137378643	1.003470078	0.066318613	0.068714171	0.003464072	0.066058574	0.067907965	0.264321139	0.136422118	5.688358149	0.2140809	0.978789839	0.131535266	0.063006401	172	185	0.459696331	0.057750681	0.998253379	1.004892079	0.126242472	0.986912427	0.125627891	0.982107878	NO
77	2916	191	1182	B	SINGLE.SITE	ADE6_G1361A	1	2038	2P04A04	ADE6	NAN	YES	x	H11	11	H	3	3	3	3	42	12643	9763	3722	3459	-0.022343508	57	5.144153741	5.718411997	0.07819793	5.647901076	0.109169199	0.987094489	0.009337701	0.009219136	0.709097883	0.048614302	0.048576058	0.98704921	0.008579104	0.008548651	5.718416217	0.07803613	1.232757701	0.049118829	0.048869296	0.209253693	0.03985696	0.039653779	0.639476614	0.06667248	5.717238527	0.589236375	1.196842581	0.061785629	0.043068315	172	185	0.677749073	0.037812595	1.003321614	1.481553428	0.082657996	0.646186676	0.055791438	0.436154825	NO
172	1617	172	1617	B	WT	WT	1	NAN	NAN	NAN	NAN	NAN	x	A02	2	A	1	3	4	4	43	18352	15403	6499	5097	-0.430650066	55	5.085006616	5.69338219	0.153726653	5.311779282	0.184321915	0.931073554	0.017379569	0.018182024	0.733762196	0.034656264	0.034642399	0.930383829	0.016885033	0.017445566	5.693407618	0.153893209	0.970372933	0.062214303	0.064344552	-0.030074814	0.064014935	0.065817318	0.19635314	0.13673144	5.70666353	0.219079153	0.981190034	0.143924754	0.069286508	172	185	0.462096526	0.064030788	1.001465801	1.010138884	0.139970731	1.094234382	0.138565828	1.083251422	NO
83	2954	191	1182	B	SINGLE.SITE	ADE6_G3327A	2	1587	1P09E01	ADE6	NAN	YES	x	A03	3	A	1	3	4	4	43	13241	9237	2993	2691	-0.448497523	58	5.160662054	5.733019015	0.088305229	5.641327338	0.118957151	0.983992382	0.009485792	0.009526115	0.7104276	0.047717403	0.047681236	0.983837943	0.00837084	0.008704424	5.732903575	0.088253639	1.214580319	0.046777266	0.048374062	0.194398601	0.03848606	0.039906905	0.614364489	0.067675136	5.746159487	0.637090502	1.231010824	0.07486845	0.054745956	172	185	0.711917315	0.049490236	1.008396971	1.556244901	0.108185213	0.845748102	0.069516831	0.543454377	NO
17	1565	191	1182	B	EMS.MUTANT	1P01D03	1	1565	1P01D03	NAN	NAN	NAN	x	A04	4	A	1	3	4	4	43	13461	9626	3429	3183	-0.23336363	57	5.146212156	5.719221871	0.086755643	5.623313396	0.116322025	0.983201988	0.008792622	0.008969074	0.711761077	0.047461161	0.047425573	0.983318659	0.007806191	0.008216273	5.719366833	0.086806885	1.211683555	0.043423554	0.045612638	0.19201076	0.035760265	0.037658228	0.610303692	0.064071568	5.732622745	0.633029705	1.228047474	0.071264882	0.05189974	172	185	0.708953965	0.04664402	1.0060214	1.549767044	0.101963413	0.797108588	0.065792735	0.514340908	NO
CTRL	1617	191	1182	B	WT	WT	1	NAN	NAN	NAN	NAN	NAN	x	A05	5	A	1	3	4	4	43	17757	14631	5827	4542	-0.530426041	55	5.090248173	5.692296407	0.159313002	5.301095124	0.191576565	0.929751019	0.016761041	0.017708716	0.695313334	0.04118508	0.041161818	0.928668573	0.016193343	0.016537842	5.692475302	0.158822204	0.964102901	0.058824668	0.060921491	-0.036557246	0.060902813	0.062403857	0.182939836	0.131205624	5.705731213	0.205665849	0.974775878	0.138398938	0.065738624	172	185	0.455682369	0.060482904	1.001302189	0.996117594	0.132215089	1.033603921	0.132730402	1.037632431	NO
13	1496	191	1182	B	EMS.MUTANT	1P09F07	1	1496	1P09F07	NAN	NAN	NAN	x	A07	7	A	1	3	4	4	43	17428	14501	5519	4333	-0.423996019	55	5.083986104	5.70200465	0.162258015	5.26799962	0.187650697	0.922320989	0.016284963	0.016937055	0.709384122	0.037344211	0.037326866	0.921181943	0.015497326	0.016013132	5.702053719	0.16224723	0.937699467	0.052796475	0.055631315	-0.064325779	0.056322825	0.05863053	0.124394363	0.127036122	5.715309631	0.147120376	0.947765528	0.134229436	0.060132553	172	185	0.42867202	0.054876833	1.002983111	0.937073212	0.119960268	0.937800699	0.128015897	1.00077634	NO
55	2525	191	1182	B	SINGLE.SITE	PRE7_G83A	1	1496	1P09F07	PRE7	NAN	YES	x	A08	8	A	1	3	4	4	43	18629	15236	5914	4457	-0.510147723	55	5.078285611	5.695673389	0.164569704	5.270632261	0.190898594	0.924031518	0.017008876	0.017641692	0.751421897	0.030305393	0.030296121	0.922903078	0.016652701	0.017047234	5.695969468	0.164725006	0.943633362	0.057408547	0.06015076	-0.058017576	0.0610238	0.062879828	0.137853645	0.135520107	5.709225379	0.160579658	0.953835822	0.142713421	0.064799549	172	185	0.434742313	0.059543829	1.001915382	0.950342819	0.130162279	1.017555888	0.136963501	1.070725077	NO
CTRL	1617	191	1182	B	WT	WT	1	NAN	NAN	NAN	NAN	NAN	x	A09	9	A	1	3	4	4	43	15307	12590	4957	3978	-0.431678095	54	5.083515005	5.686748402	0.154666884	5.287603566	0.186446747	0.928611588	0.015847465	0.016651877	0.716244454	0.037344211	0.037326866	0.927477486	0.015516674	0.015709841	5.686709628	0.154465529	0.959798155	0.055464042	0.05668853	-0.041032272	0.057964659	0.058694923	0.173625531	0.123231653	5.69996554	0.196351544	0.970372182	0.130424967	0.061376686	172	185	0.451278674	0.056120966	1.000290367	0.986491155	0.122679932	0.95906193	0.12435989	0.972195164	NO
129	3226	191	1182	B	SINGLE.SITE	ADE5_G2081A	1	1597	1P11D07	ADE5	NAN	YES	x	A10	10	A	1	3	4	4	43	13024	8807	3708	1829	-1.079657215	58	5.140676474	5.744426772	0.09634174	5.630733909	0.111038792	0.979139174	0.010144259	0.010916801	0.984279416	-0.000894822	-0.000894822	0.979117015	0.010101042	0.010916279	5.744422898	0.096336301	1.188672804	0.054522396	0.057652507	0.172837394	0.045715397	0.048936928	0.577446821	0.083688911	5.757678809	0.600172834	1.204507792	0.090882225	0.064047032	172	185	0.685414284	0.058791312	1.010418503	1.498309511	0.128517284	1.004695983	0.085774857	0.67055303	NO
185	3139	191	1182	B	NULL	NULL	1	NAN	NAN	NAN	NAN	NAN	x	A11	11	A	1	3	4	4	43	17875	14477	6312	6081	-0.544921105	53	5.089631389	5.642207231	0.197586042	2.92788341	0.229549056	0.518647735	0.035742652	0.038702712	0.466716043	0.009204145	0.009203885	0.518482381	0.035441961	0.03866729	5.642068931	0.197677208	0.518564535	0.00525488	0.005326593	-0.656690795	0.01013041	0.010258555	-3.024717539	0.283595489	5.655324842	-3.001991526	0.51899627	0.290788803	0.005587244	172	185	-9.72E-05	0.000331524	0.992456344	-0.000212562	0.000724708	0.005665476	-3.409391216	-26.65323717	NO
106	3183	191	1182	B	SINGLE.SITE	EXG2_C379T	1	2140	2P15D07	EXG2	A	NO	x	A12	12	A	1	3	4	4	43	19739	15769	6821	4585	-0.757445466	54	5.098381819	5.67791067	0.176882499	5.263470366	0.220982507	0.925306956	0.017995483	0.019109225	0.698731853	0.039904661	0.0398835	0.924529637	0.016646945	0.017880939	5.678306998	0.177045455	0.949315072	0.05870183	0.063373223	-0.052014531	0.061675342	0.066057369	0.150573341	0.140975719	5.691562909	0.173299354	0.959648133	0.148169033	0.068137894	172	185	0.440554624	0.062882174	0.998815785	0.963048479	0.137459872	1.074605506	0.142734115	1.115837394	NO
95	3100	191	1182	B	RAP1.MUTANT	G590.SMALL	1	NAN	NAN	RAP1	NAN	NAN	x	B01	1	B	1	3	4	4	43	12931	9827	3354	2776	-0.500415284	59	5.191401937	5.780472484	0.108505844	5.485592254	0.14583766	0.947393442	0.013445971	0.015204186	0.759639794	0.032480675	0.03246926	0.946559399	0.013343818	0.014678555	5.780424098	0.108675759	1.033828109	0.055840535	0.061790158	0.033268523	0.054156277	0.059248413	0.322846156	0.115701953	5.799544924	0.349630159	1.048325277	0.129101582	0.070817782	182	185	0.529231768	0.065562062	1.019338567	1.147006644	0.142092984	1.072224795	0.12388157	0.934802602	NO
161	R128	191	1182	B	RAP1.MUTANT	PLATE	1	NAN	NAN	RAP1	NAN	NAN	x	B02	2	B	1	3	4	4	43	21156	17449	6508	5639	-0.120408413	52	5.037548929	5.610513245	0.091739481	5.247914375	0.136195955	0.934048023	0.013133222	0.013879032	0.708007328	0.040288773	0.040266996	0.933781867	0.013248209	0.013347829	5.610620736	0.091847241	0.983045412	0.04976799	0.050987889	-0.017099963	0.051045514	0.051416835	0.222925812	0.105507486	5.629741562	0.249709815	0.996164036	0.118907116	0.059023335	182	185	0.477070528	0.053767615	0.989493619	1.033957329	0.11653082	0.879334302	0.112703704	0.850455118	NO
CTRL	1617	191	1182	B	WT	WT	1	NAN	NAN	NAN	NAN	NAN	x	B03	3	B	1	3	4	4	43	17439	14710	5824	5085	0.008632876	54	5.077969906	5.672082149	0.119859105	5.275992789	0.148307202	0.92806986	0.014586215	0.015146009	0.764883638	0.028770074	0.02876214	0.927675125	0.014316681	0.014737743	5.671971287	0.119534215	0.960509679	0.051307691	0.053639827	-0.04029122	0.053658811	0.055329885	0.175171073	0.116424192	5.691092114	0.201955076	0.97301655	0.129823821	0.061437095	172	185	0.453923042	0.056181375	0.998733164	0.99227172	0.122811984	0.960094263	0.123768502	0.967571929	NO
172	1617	191	1182	B	WT	WT	1	NAN	NAN	NAN	NAN	NAN	x	B04	4	B	1	3	4	4	43	18086	15046	5862	5012	-0.151318848	55	5.091956915	5.689470468	0.139259197	5.295593485	0.164370881	0.929070692	0.014897087	0.015630681	0.749369138	0.031584935	0.031574438	0.928131273	0.014821159	0.015023099	5.689540864	0.139445612	0.962156064	0.053744736	0.054631318	-0.038578613	0.055909548	0.056380624	0.178738149	0.118153985	5.70866169	0.205522152	0.974707628	0.131553614	0.06247816	172	185	0.455614119	0.05722244	1.00181646	0.995968401	0.125087743	0.977885222	0.125594088	0.981843622	NO
37	2140	191	1182	B	EMS.MUTANT	2P15D07	1	2140	2P15D07	NAN	NAN	NAN	x	B06	6	B	1	3	4	4	43	17764	14626	6127	4864	-0.154946935	52	5.052934409	5.603723947	0.123888642	5.103263081	0.174964291	0.910897935	0.018571616	0.019867418	0.668626351	0.043234033	0.043207126	0.910449816	0.018267476	0.019155135	5.603616272	0.12376124	0.902447113	0.057388796	0.060939349	-0.102645192	0.063948523	0.066723989	0.040469099	0.151340092	5.622737099	0.067253102	0.913377822	0.164739721	0.068135632	172	185	0.394284314	0.062879912	0.986737502	0.861901993	0.137454926	1.074566838	0.159478603	1.246739011	NO
CTRL	1617	191	1182	B	WT	WT	1	NAN	NAN	NAN	NAN	NAN	x	B07	7	B	1	3	4	4	43	17652	14831	5753	4973	-0.074216928	55	5.080893989	5.686191918	0.134053746	5.299134513	0.165001178	0.930101169	0.014944098	0.015720069	0.743226862	0.03286458	0.032852755	0.929402655	0.014569357	0.015119001	5.686041722	0.134032343	0.966776012	0.053401687	0.055932614	-0.033788442	0.055045647	0.057233179	0.188680363	0.119771633	5.705162549	0.215464366	0.979452989	0.133171262	0.063878368	172	185	0.46035948	0.058622648	1.001202393	1.006341717	0.128148585	1.001813641	0.127341024	0.995500458	NO
191	1182	191	1182	B	GFP.MATALPHA	GFP.MATALPHA	1	NAN	NAN	NAN	NAN	NAN	x	B08	8	B	1	3	4	4	43	18224	14890	5732	5039	0.262903032	54	5.069262238	5.678615788	0.115643607	5.092443422	0.177486617	0.893932125	0.020121446	0.020509959	0.565456406	0.057844329	0.057779943	0.892442361	0.019139275	0.019396443	5.679113746	0.116165762	0.849555896	0.052763771	0.053804064	-0.163041542	0.061878612	0.062521165	-0.100349264	0.153825347	5.698234572	-0.073565261	0.859050825	0.167224976	0.060078691	172	185	0.339957316	0.054822971	0.999986599	0.743143661	0.119842526	0.936880245	0.161264279	1.260698698	NO
102	3174	191	1182	B	RAP1.MUTANT	F548	1	NAN	NAN	RAP1	NAN	NAN	x	B09	9	B	1	3	4	4	43	20810	17660	7753	6798	0.163574462	52	5.034149736	5.59990271	0.098331896	5.222572116	0.143662394	0.931444899	0.013130496	0.013499069	0.68001446	0.044899073	0.044868938	0.931032159	0.012434291	0.012761992	5.600137872	0.098439363	0.972764861	0.045841485	0.047718891	-0.02761289	0.04716104	0.048639776	0.201423085	0.100889297	5.619258699	0.228207088	0.98560441	0.114288926	0.055524102	182	185	0.466510902	0.050268382	0.987651132	1.011071398	0.108946914	0.822106614	0.107753927	0.813104411	NO
```
