## Supplementary Files 1-19 for "Mutational sources of *trans-*regulatory variation affecting gene expression in *Saccharomyces cerevisiae*": SourceData7.txt (part 2 of 2)

```
65	2795	191	1182	B	SINGLE.SITE	SDS23_G676A	2	1487	1P07H05	SDS23	NAN	YES	x	B10	10	B	1	3	4	4	43	18197	14370	6802	4248	-0.819953973	55	5.08382341	5.661162176	0.177943671	5.311089199	0.239025495	0.936959217	0.01959088	0.020594675	0.665372592	0.047973652	0.0479369	0.935286116	0.018105251	0.018890131	5.661391747	0.178406907	0.988763718	0.069134251	0.072478965	-0.011299887	0.069651252	0.072644859	0.234689046	0.148224337	5.680512573	0.261473049	1.002037571	0.161623966	0.081176509	172	185	0.482944062	0.075920789	0.996876554	1.055711413	0.165962168	1.297424889	0.157204105	1.228957908	NO
14	1509	191	1182	B	EMS.MUTANT	1P12D09	1	1509	1P12D09	NAN	NAN	NAN	x	B12	12	B	1	3	4	4	43	18374	14917	5938	4139	-0.852830285	55	5.12358849	5.721517965	0.18287924	5.323396497	0.206979999	0.928741303	0.016164784	0.016617003	0.737045035	0.033504442	0.033491914	0.928735682	0.015298471	0.015702474	5.721421787	0.183049115	0.964346638	0.055707757	0.057421851	-0.036304466	0.057834829	0.05907557	0.18346463	0.123603622	5.740542613	0.210248633	0.976957667	0.137003251	0.065374594	172	185	0.457864159	0.060118874	1.007411262	1.000886967	0.131419322	1.02738294	0.131302861	1.026472493	NO
185	3139	191	1182	B	NULL	NULL	1	NAN	NAN	NAN	NAN	NAN	x	C01	1	C	1	3	4	4	43	18223	14630	6097	5823	-0.574102578	54	5.087111763	5.647794572	0.20225149	2.936010796	0.231899848	0.520478705	0.033284489	0.035497648	0.360881457	0.028258331	0.028250813	0.519547028	0.032769225	0.03511269	5.647515754	0.202301926	0.518721561	0.004876752	0.004945173	-0.656388032	0.009413632	0.00952199	-3.016392002	0.26110522	5.664716299	-2.994967283	0.51913171	0.271933558	0.005261788	172	185	3.82E-05	6.07E-06	0.994104457	8.35E-05	1.33E-05	0.000103698	0.15884419	1.24177943	NO
185	3139	185	3139	B	NULL	NULL	1	NAN	NAN	NAN	NAN	NAN	x	C02	2	C	1	3	4	4	43	17367	14267	5818	5600	-0.275836274	54	5.082515833	5.658830526	0.161767641	2.921946376	0.211842551	0.51626414	0.032056405	0.034573957	0.333185643	0.032352709	0.032341428	0.515353436	0.031508475	0.03422919	5.65853541	0.162105958	0.518110538	0.004520256	0.00466075	-0.657566666	0.008735461	0.008986193	-3.049185901	0.25429166	5.675735955	-3.027761182	0.518507455	0.265119998	0.004964446	172	185	-0.000586054	-0.000291274	0.996038303	-0.001281108	-0.000636722	-0.004977631	0.497008418	3.885410148	NO
119	3204	191	1182	B	SINGLE.SITE	TRA1_G8560A	2	2013	2P01D04	TRA1	NAN	YES	x	C03	3	C	1	3	4	4	43	19628	16553	6389	5531	0.043393133	53	5.039763859	5.628427759	0.098148626	5.271230377	0.132423196	0.935059553	0.014654829	0.015138062	0.761607182	0.030817198	0.030807447	0.934547042	0.014568887	0.014788294	5.628437742	0.098352485	0.985945768	0.055225492	0.056756361	-0.014153928	0.056102698	0.057050378	0.22890948	0.116743339	5.645638287	0.250334199	0.996474066	0.127571676	0.063363817	172	185	0.477380558	0.058108097	0.990756445	1.043549641	0.127023783	0.993020392	0.121722798	0.951579449	NO
CTRL	1617	191	1182	B	WT	WT	1	NAN	NAN	NAN	NAN	NAN	x	C04	4	C	1	3	4	4	43	18529	15117	6090	4902	-0.358031981	55	5.07479095	5.685874245	0.149016845	5.307025119	0.184514963	0.932019654	0.01645082	0.01696672	0.71386215	0.038368331	0.03834952	0.9311989	0.015786399	0.01605581	5.685834819	0.149118102	0.973381992	0.058224003	0.060093015	-0.026978682	0.059545939	0.061110332	0.202727	0.126885638	5.703035364	0.224151719	0.983638211	0.137713976	0.066633739	172	185	0.464544703	0.061378019	1.000829093	1.015490577	0.134171801	1.048900702	0.132125107	1.032900478	NO
1	54	190	1180	B	EMS.MUTANT	Y54	1	54	Y54	NAN	NAN	NAN	a	C05	5	C	1	3	4	4	43	16327	14209	6940	6530	1.440113997	52	4.995828925	5.598122141	0.095862214	5.13881092	0.162969001	0.917648097	0.016889135	0.016527948	0.514777642	0.071965285	0.071841434	0.916692146	0.014782679	0.015004315	5.597978662	0.096234072	0.922590876	0.048840506	0.050915423	-0.080569398	0.05293097	0.054298366	0.089284136	0.12042189	5.615179207	0.110708855	0.931747169	0.131250228	0.056695504	170	171	0.414274809	0.051524232	0.994334729	1.07842903	0.134126495	0.898061545	0.124372111	0.832749787	NO
110	3190	191	1182	B	SINGLE.SITE	CCC2_G2159A	1	2140	2P15D07	CCC2	A	YES	x	C06	6	C	1	3	4	4	43	18413	15423	6042	5334	0.078094303	54	5.065151536	5.654333476	0.12084969	5.228130764	0.168967559	0.923404562	0.017032327	0.017608407	0.685461991	0.042081454	0.04205664	0.922389199	0.016037027	0.016849208	5.654303449	0.120672863	0.941853309	0.055512766	0.059087109	-0.05990574	0.058998403	0.061974066	0.133835108	0.133659731	5.671503994	0.155259827	0.951426747	0.144488069	0.065257252	172	185	0.432333238	0.060001532	0.995295633	0.945076603	0.131162814	1.025377661	0.138785379	1.084967778	NO
74	2910	191	1182	B	SINGLE.SITE	ADE4_G856A	1	1595	1P11B11	ADE4	NAN	YES	x	C07	7	C	1	3	4	4	43	20178	16337	8205	7751	0.193054703	52	5.023288723	5.598336284	0.101668747	5.327900188	0.155680407	0.950461324	0.013379286	0.013262514	0.520230332	0.076849794	0.076699039	0.951221958	0.010180552	0.010614169	5.598666973	0.10189389	1.053659419	0.044175902	0.046111251	0.052269266	0.041825369	0.043591481	0.359307383	0.083251751	5.615867517	0.380732102	1.065654116	0.094080089	0.053237283	172	185	0.546560608	0.047981563	0.985531955	1.194776613	0.104887268	0.819966102	0.087788183	0.686292394	NO
CTRL	1617	191	1182	B	WT	WT	1	NAN	NAN	NAN	NAN	NAN	x	C08	8	C	1	3	4	4	43	18115	15206	5912	5227	0.220251641	54	5.069517926	5.662969263	0.108326818	5.269849042	0.144670572	0.928903857	0.014360578	0.015105892	0.756560772	0.030433343	0.030423952	0.928282071	0.014273465	0.014708952	5.662771799	0.108143396	0.962701634	0.051742112	0.054070868	-0.038011744	0.053789741	0.055524765	0.179917388	0.116804051	5.679972344	0.201342107	0.972726561	0.127632388	0.060363022	172	185	0.453633052	0.055107302	0.996781749	0.991637806	0.12046407	0.941739219	0.121479908	0.949680633	NO
176	2005	191	1182	B	CHR2SNP.69593(T)	POLYMORPHISM	2	NAN	NAN	NAN	NAN	NAN	x	C09	9	C	1	3	4	4	43	17102	14096	5690	4431	-0.325066359	54	5.063307263	5.654362353	0.108310532	5.278181785	0.156635069	0.931940543	0.016071229	0.017372915	0.713544342	0.038624373	0.038605183	0.93118797	0.015810144	0.016769972	5.654714093	0.108618224	0.973341514	0.058749667	0.062586707	-0.027020268	0.060315014	0.063687186	0.202641526	0.132162333	5.671914637	0.224066245	0.983596856	0.142990671	0.069180986	172	185	0.464503348	0.063925266	0.995367698	1.015400175	0.139740061	1.092431097	0.137620678	1.075862625	NO
10	333	190	1180	B	EMS.MUTANT	Y333	1	333	Y333	NAN	NAN	NAN	a	C10	10	C	1	3	4	4	43	15022	12440	4536	4113	0.809612438	52	5.004984727	5.595762889	0.08948014	5.247143143	0.13207349	0.937498938	0.01457089	0.015459605	0.70560392	0.04144118	0.041417481	0.936976296	0.014112426	0.015033675	5.595672721	0.089307482	0.995269592	0.054847558	0.058532548	-0.004741632	0.05504681	0.058395848	0.247906261	0.118131249	5.612873266	0.26933098	1.005999806	0.128959587	0.065281617	170	171	0.488527446	0.060110345	0.993926393	1.271721497	0.156477633	1.04771652	0.123043947	0.823856892	NO
92	3091	191	1182	B	SINGLE.SITE	SSN2_C2911T	1	89	Y89	SSN2	NAN	YES	x	C11	11	C	1	3	4	4	43	21608	17841	7638	6674	0.219080418	53	5.065238378	5.646295383	0.109002211	5.260528111	0.165170525	0.93008416	0.015400097	0.016320486	0.546956642	0.067854671	0.067750818	0.929307827	0.013367341	0.014569224	5.646559294	0.109427689	0.966429838	0.04858442	0.05392831	-0.034146577	0.050467209	0.055157156	0.187938807	0.11556537	5.663759839	0.209363526	0.976535502	0.126393707	0.060258621	172	185	0.457441994	0.055002901	0.993936607	0.999964118	0.12023585	0.939955089	0.120240164	0.939988818	NO
CTRL	1617	191	1182	B	WT	WT	1	NAN	NAN	NAN	NAN	NAN	x	C12	12	C	1	3	4	4	43	17642	14402	5599	4599	-0.462176087	55	5.102717744	5.701066919	0.160563426	5.314934778	0.189397994	0.930579385	0.016332211	0.017036106	0.71110911	0.038496351	0.038477351	0.929908566	0.015297743	0.016045195	5.701500677	0.160763208	0.968627203	0.055838038	0.059387808	-0.031875465	0.057784522	0.060713678	0.192636585	0.126668311	5.718701222	0.214061304	0.978780452	0.137496649	0.065860658	172	185	0.459686944	0.060604938	1.003578303	1.004871559	0.132481854	1.035689378	0.131839589	1.030668416	NO
32	2053	191	1182	B	EMS.MUTANT	2P05G06	1	2053	2P05G06	NAN	NAN	NAN	x	D01	1	D	1	3	4	4	43	20599	16976	7209	4883	-0.677719202	54	5.064839468	5.663968391	0.168728931	5.16227757	0.192065207	0.911316291	0.016844534	0.018957813	0.759232429	0.026851114	0.026844664	0.910699751	0.016798058	0.018456756	5.663975374	0.168709859	0.903234888	0.052526378	0.058468479	-0.10177264	0.058401429	0.06414308	0.042423591	0.144920276	5.685524958	0.065338746	0.912586811	0.158679854	0.06550378	172	185	0.393493302	0.06024806	0.997756181	0.860172848	0.131701721	1.029590617	0.153110763	1.196957819	NO
CTRL	1617	191	1182	B	WT	WT	1	NAN	NAN	NAN	NAN	NAN	x	D02	2	D	1	3	4	4	43	17225	13978	5744	4509	-0.421354428	55	5.083249492	5.675396104	0.135037943	5.288063571	0.166430958	0.929985604	0.015503279	0.016396689	0.732571207	0.03478425	0.034770231	0.929240095	0.014955174	0.015682144	5.675366746	0.135060029	0.966182738	0.054717734	0.057882593	-0.034402293	0.056410917	0.059262471	0.187409144	0.124104896	5.696916329	0.210324298	0.976993774	0.137864474	0.065790526	172	185	0.457900265	0.060534806	0.999755259	1.000965896	0.132328547	1.034490885	0.132200854	1.033492639	NO
172	1617	191	1182	B	WT	WT	1	NAN	NAN	NAN	NAN	NAN	x	D03	3	D	1	3	4	4	43	18383	15375	6342	5189	-0.285839131	55	5.083407188	5.679313402	0.138480085	5.291593045	0.172902996	0.930297642	0.015744364	0.016406239	0.732020106	0.034912237	0.034898063	0.929176989	0.014859329	0.01569944	5.679323402	0.138370977	0.965952628	0.054418374	0.057752213	-0.034640485	0.056299351	0.059225653	0.186915649	0.123886473	5.700872985	0.209830804	0.976758331	0.137646051	0.065653884	172	185	0.457664822	0.060398164	1.000449615	1.000451219	0.132029848	1.032155784	0.131970301	1.031690266	NO
123	3210	191	1182	B	SINGLE.SITE	ADE5_G479A	2	2146	2P15G08	ADE5	NAN	YES	x	D04	4	D	1	3	4	4	43	12568	9196	2992	2724	-0.1945804	57	5.11067145	5.685700992	0.079697598	5.565905641	0.099239232	0.978882188	0.00949849	0.009873265	0.878571587	0.017642609	0.017640779	0.978809193	0.009400816	0.009781175	5.685681841	0.079597166	1.18701652	0.050824172	0.052310316	0.171443033	0.042661356	0.044114854	0.575039649	0.076117145	5.707231424	0.597954804	1.202946422	0.089876723	0.063198098	172	185	0.683852914	0.057942378	1.001565462	1.49489637	0.126661522	0.990188387	0.084729299	0.662379284	NO
156	3274	191	1182	B	SINGLE.SITE	ADE2_C1477T	1	2217	2P09C10	ADE2	NAN	YES	x	D05	5	D	1	3	4	4	43	19600	16046	6301	5858	0.063266122	54	5.069612057	5.677108505	0.123830135	5.318534955	0.188685895	0.933601085	0.020603921	0.022255065	0.72886087	0.036064172	0.036048549	0.932503633	0.020389601	0.021810877	5.677371336	0.124020961	0.978238877	0.07434623	0.088178161	-0.022001389	0.077146464	0.086053884	0.212930021	0.184297055	5.698920919	0.235845176	0.989329371	0.198056634	0.09695807	172	185	0.470235863	0.09170235	1.000107046	1.027931401	0.200460519	1.567119	0.195013518	1.524536558	NO
CTRL	1617	191	1182	B	WT	WT	1	NAN	NAN	NAN	NAN	NAN	x	D06	6	D	1	3	4	4	43	17650	14634	5655	4696	-0.198739254	55	5.079273982	5.683370836	0.130846958	5.313031559	0.164901669	0.932752791	0.015394434	0.016105164	0.737970524	0.034272313	0.034258904	0.93221806	0.015054955	0.015487891	5.68331025	0.130868298	0.977171589	0.056390669	0.058417136	-0.023093015	0.057741134	0.059205822	0.210696841	0.122367891	5.704859834	0.233611996	0.988237344	0.13612747	0.066492166	172	185	0.469143835	0.061236446	1.00114927	1.025544239	0.133862325	1.046481345	0.130528085	1.020415605	NO
98	3109	191	1182	B	RAP1.MUTANT	P589.LARGE	1	NAN	NAN	RAP1	NAN	NAN	x	D07	7	D	1	3	4	4	43	18948	15785	5582	4982	0.016531752	54	5.071428726	5.65783239	0.093873253	5.245876484	0.143027289	0.925181304	0.01539749	0.016333454	0.630552457	0.05207451	0.052027515	0.924310994	0.015191482	0.015477542	5.658495999	0.094283657	0.948547127	0.053241001	0.055187135	-0.052823806	0.056280713	0.057463332	0.148863561	0.122975591	5.680045583	0.171778716	0.958949375	0.136735169	0.062784305	182	185	0.439855866	0.057528585	0.998335145	0.953301807	0.124681988	0.940842505	0.130789627	0.98693037	NO
192	2884	190	1180	B	TATA.22	CIS	1	NAN	NAN	NAN	NAN	NAN	a	D09	9	D	1	3	4	4	43	17146	13914	4909	4540	0.3511201	55	5.088522547	5.682114377	0.091872848	5.274511147	0.135077125	0.926736923	0.014837625	0.014883221	0.686169994	0.042337573	0.042312303	0.926212866	0.01420673	0.014319965	5.68240975	0.092142618	0.955271325	0.050279356	0.051858499	-0.045759869	0.052790926	0.053647854	0.1637362	0.113852325	5.703959334	0.186651355	0.965829438	0.127611903	0.059473178	172	185	0.44673593	0.054217458	1.00099124	0.976560758	0.11851888	0.926532518	0.12136355	0.948770991	NO
CTRL	1617	191	1182	B	WT	WT	1	NAN	NAN	NAN	NAN	NAN	x	D10	10	D	1	3	4	4	43	18077	14930	4532	4135	0.174713552	54	5.067049463	5.651984138	0.073837277	5.263825366	0.118433799	0.930538041	0.014424712	0.014595953	0.668805132	0.046308146	0.046275087	0.930472945	0.014154064	0.014180109	5.652150504	0.073962423	0.970700998	0.052178794	0.052651714	-0.02973679	0.053573207	0.05382154	0.197050032	0.111806349	5.673700088	0.219965187	0.981616767	0.125565927	0.060502007	172	185	0.462523258	0.055246287	0.995681027	1.011071717	0.120767891	0.944114374	0.119445425	0.933775871	NO
34	2067	191	1182	B	EMS.MUTANT	2P07D07	1	2067	2P07D07	NAN	NAN	NAN	x	D11	11	D	1	3	4	4	43	15005	12529	5025	4360	0.278060779	54	5.086799345	5.669193177	0.099717575	5.354763201	0.145199265	0.943714077	0.015460726	0.015967331	0.713857466	0.040544854	0.040522659	0.942954111	0.014734092	0.015368416	5.669400758	0.099650362	1.018981826	0.059540179	0.063196176	0.018803919	0.058141343	0.061338903	0.294652796	0.121718449	5.690950342	0.317567951	1.031016731	0.135478027	0.07197061	172	185	0.511923223	0.06671489	0.998708285	1.119059598	0.145838154	1.140103516	0.130322062	1.018805002	NO
39	2146	191	1182	B	EMS.MUTANT	2P15G08	1	2146	2P15G08	NAN	NAN	NAN	x	D12	12	D	1	3	4	4	43	12739	9460	3078	2841	-0.07998021	56	5.103881546	5.686317133	0.069893553	5.559212156	0.100657318	0.97730596	0.009856287	0.009996338	0.759859421	0.038240312	0.038221688	0.977215174	0.009483256	0.009655131	5.686368228	0.069855	1.178503153	0.050241877	0.051227061	0.164245119	0.042726816	0.043403092	0.562574414	0.075475877	5.707917812	0.585489569	1.194235718	0.089235455	0.061969878	172	185	0.67514221	0.056714158	1.001685916	1.475854848	0.123976644	0.9691991	0.084003277	0.656703538	NO
CTRL	1617	191	1182	B	WT	WT	1	NAN	NAN	NAN	NAN	NAN	x	E01	1	E	1	3	4	4	44	17824	14576	5979	4675	-0.44440939	54	5.086312934	5.677071053	0.142069774	5.291655177	0.182554094	0.930322509	0.015994342	0.016920554	0.730670058	0.035168214	0.035153726	0.929684618	0.015559209	0.016156108	5.676958498	0.142014228	0.967806846	0.057355857	0.05956482	-0.032722751	0.059209084	0.061005223	0.190885312	0.127268548	5.696857501	0.199104589	0.971669523	0.138582476	0.065395317	172	185	0.452576014	0.060139597	0.999744936	0.98932713	0.131464623	1.027737077	0.132882864	1.038824314	NO
48	2504	191	1182	B	SINGLE.SITE	CYC8_G1010A	1	126	Y126	CYC8	NAN	YES	x	E03	3	E	1	3	4	4	44	11566	9846	3390	2888	0.480575954	53	5.069212646	5.636006194	0.081869284	5.179574769	0.142522781	0.918626101	0.016899491	0.019237297	0.439813851	0.084955948	0.084752439	0.91820154	0.015453491	0.018067701	5.635896426	0.082115393	0.927611056	0.052145866	0.058514224	-0.075142755	0.056124924	0.063568806	0.101087607	0.136770159	5.655795429	0.109306884	0.931141991	0.148084087	0.063877525	172	185	0.412048483	0.058621805	0.992538928	0.900734308	0.128146742	1.001799237	0.142269192	1.11220282	NO
27	2012	191	1182	B	EMS.MUTANT	2P01C08	1	2012	2P01C08	NAN	NAN	NAN	x	E04	4	E	1	3	4	4	44	18857	14737	5279	4391	-0.370777385	53	5.06712916	5.644424802	0.089775873	5.173104648	0.150007211	0.916641932	0.016905993	0.01801886	0.499558676	0.07389296	0.07375891	0.916648307	0.015807222	0.016693824	5.644187226	0.090289899	0.922445953	0.05228412	0.055822631	-0.080726492	0.056820311	0.059858764	0.088941315	0.132073373	5.664086229	0.097160592	0.92593426	0.143387301	0.061104797	172	185	0.406840752	0.055849077	0.993993885	0.889350254	0.122085585	0.954415566	0.137275032	1.073160503	NO
CTRL	1617	191	1182	B	WT	WT	1	NAN	NAN	NAN	NAN	NAN	x	E05	5	E	1	3	4	4	44	18195	15320	6441	5154	-0.264887324	54	5.069701719	5.670834715	0.127379961	5.290627741	0.167444424	0.931703828	0.015593985	0.016956307	0.745334229	0.03286458	0.032852755	0.930801674	0.0153966	0.016381931	5.671075376	0.127833022	0.971913127	0.056991519	0.060725107	-0.028488854	0.058704179	0.062011887	0.199620689	0.128619204	5.690974379	0.207839966	0.975809693	0.139933132	0.066612022	172	185	0.456716185	0.061356302	0.998712503	0.998377506	0.134124328	1.048529577	0.134342298	1.050233574	NO
43	2182	191	1182	B	EMS.MUTANT	2P19F12	1	2182	2P19F12	NAN	NAN	NAN	x	E06	6	E	1	3	4	4	44	17657	14742	5607	4848	0.054245529	53	5.065690112	5.64777063	0.099746191	5.312170998	0.14383608	0.939220892	0.014788115	0.015300327	0.728309352	0.037344211	0.037326866	0.938759512	0.014469737	0.014789755	5.647878205	0.099604275	1.002227442	0.056529622	0.058654014	0.002224965	0.056669429	0.058002039	0.261851014	0.116737121	5.667777207	0.270070292	1.006374197	0.128051049	0.06486964	172	185	0.487280689	0.05961392	0.994641617	1.065191239	0.130315498	1.018753685	0.122340001	0.956404492	NO
90	3088	191	1182	B	SINGLE.SITE	RIM8_C436T	1	1480	1P06B05	RIM8	NAN	YES	x	E07	7	E	1	3	4	4	44	16825	13711	5504	4605	-0.25195023	54	5.061218565	5.666199631	0.144234505	5.280086438	0.177710421	0.930628959	0.016139958	0.01665152	0.741511231	0.033376468	0.033364082	0.929843276	0.01548037	0.015993567	5.666243001	0.144240093	0.968387888	0.056831765	0.059145059	-0.032122562	0.058785037	0.060511849	0.192126019	0.126214977	5.686142003	0.200345296	0.97225536	0.137528905	0.06497872	172	185	0.453161852	0.059723	0.997864467	0.990607765	0.130553945	1.020617767	0.131791764	1.030294535	NO
152	3268	191	1182	B	SINGLE.SITE	NAP1_G1034A	2	1523	1P16A09	NAP1	NAN	YES	x	E08	8	E	1	3	4	4	44	17712	15540	5286	4906	0.568720821	53.5	5.058812736	5.648288761	0.068587769	5.24400111	0.109948953	0.927889293	0.013868061	0.014141553	0.632309428	0.05233087	0.052283179	0.927936828	0.013412412	0.01369528	5.648205183	0.06890583	0.961453531	0.048504993	0.049777021	-0.039309045	0.050443598	0.051422253	0.17721759	0.107819166	5.668104185	0.185436867	0.965263773	0.119133094	0.055454263	172	185	0.446170265	0.050198543	0.994698999	0.975324219	0.109733568	0.857852509	0.112509836	0.879556246	NO
CTRL	1617	191	1182	B	WT	WT	1	NAN	NAN	NAN	NAN	NAN	x	E09	9	E	1	3	4	4	44	17081	14353	4404	4035	0.373731407	53	5.068027766	5.646554674	0.072302509	5.257676175	0.112795213	0.930463796	0.013653765	0.013866425	0.671875674	0.045795735	0.04576376	0.930158959	0.013139197	0.013485467	5.646422851	0.072458234	0.969546136	0.048274945	0.05020819	-0.030927218	0.049626551	0.051276615	0.19459466	0.106879612	5.666321853	0.202813938	0.973423168	0.11819354	0.055981306	172	185	0.454329659	0.050725586	0.994386216	0.993160582	0.110885678	0.866859239	0.111649294	0.87282888	NO
76	2915	191	1182	B	SINGLE.SITE	ADE6_G1055A	1	1565	1P01D03	ADE6	NAN	YES	x	E10	10	E	1	3	4	4	44	11517	8566	3584	3299	0.293954326	56	5.124347901	5.691182315	0.092877831	5.587142756	0.115482642	0.981285377	0.009864352	0.010093715	0.808083675	0.030433343	0.030423952	0.981122297	0.009467149	0.009782285	5.691127119	0.092797086	1.199560656	0.051697143	0.053446992	0.18195537	0.043135911	0.044516721	0.593128131	0.076377015	5.711026121	0.601347408	1.205336032	0.087690943	0.061870683	172	185	0.686242523	0.056614963	1.002231395	1.500120034	0.123759805	0.967503937	0.082499935	0.644951014	NO
80	2919	191	1182	B	SINGLE.SITE	ADE6_G3327A	1	1587	1P09E01	ADE6	NAN	YES	x	E11	11	E	1	3	4	4	44	11471	8246	2915	2661	-0.341554053	57	5.144023931	5.716966075	0.088747733	5.61822178	0.114139072	0.982919441	0.008709461	0.008915352	0.772351112	0.036832181	0.036815539	0.982977231	0.007967904	0.008422996	5.717010136	0.088925071	1.209785336	0.044361012	0.046579926	0.190442935	0.036618248	0.038539807	0.607633724	0.065605237	5.736909138	0.615853001	1.215645097	0.076919165	0.055063578	172	185	0.696551589	0.049807858	1.006773621	1.52265556	0.108879534	0.851176017	0.071506345	0.559007591	NO
148	3260	191	1182	B	SINGLE.SITE	FTR1_G265A	2	2100	2P11C10	FTR1	NAN	YES	x	E12	12	E	1	3	4	4	44	16917	14357	5902	5170	0.080601872	53	5.048628573	5.645633961	0.110348425	5.133307315	0.15483269	0.908155781	0.016956783	0.017644707	0.720446955	0.033248494	0.03323625	0.907661443	0.016645399	0.017227783	5.645830856	0.110612033	0.893762003	0.051268009	0.0538147	-0.112315756	0.05742894	0.059504527	0.018664012	0.136592525	5.665729858	0.026883289	0.897013577	0.147906453	0.058753088	172	185	0.377920068	0.053497368	0.994282327	0.826129898	0.116944769	0.914226753	0.141557362	1.106638018	NO
178	2007	191	1182	B	CHR2SNP.69593(T)	POLYMORPHISM	3	NAN	NAN	NAN	NAN	NAN	x	F01	1	F	1	3	4	4	44	18165	14626	5882	4505	-0.598257316	55	5.09581336	5.689328397	0.155799611	5.303217664	0.195508445	0.930744427	0.017318451	0.017820173	0.700071436	0.040544854	0.040522659	0.929785035	0.015955948	0.016697219	5.689808071	0.15595166	0.96817451	0.058009809	0.061676987	-0.032342929	0.060262847	0.06308269	0.191670569	0.131678044	5.710791291	0.19746999	0.970898806	0.143309209	0.067515352	172	185	0.451805298	0.062259632	1.002190185	0.987642351	0.136099	1.063966757	0.137801907	1.077279398	NO
5	103	190	1180	B	EMS.MUTANT	Y103	1	103	Y103	NAN	NAN	NAN	a	F02	2	F	1	3	4	4	44	16138	13718	4568	4092	0.407256371	53	5.030477	5.615450797	0.075494156	5.083705026	0.158844454	0.904761733	0.021625159	0.021651556	0.358210533	0.097329889	0.097024285	0.905363867	0.020632633	0.020423965	5.615497876	0.076250346	0.886746558	0.061467356	0.063420273	-0.120196066	0.069849132	0.07018469	0.000696959	0.163891757	5.636481096	0.006496381	0.888997248	0.175522922	0.068316167	170	171	0.371524888	0.063144896	0.998106863	0.967143587	0.164377092	1.100608389	0.169961415	1.137998952	NO
CTRL	1617	191	1182	B	WT	WT	1	NAN	NAN	NAN	NAN	NAN	x	F03	3	F	1	3	4	4	44	16945	14268	5724	4847	-0.148871356	54	5.074349483	5.674873077	0.133153384	5.291077891	0.170852742	0.931181942	0.015440734	0.01627503	0.714173028	0.038240312	0.038221688	0.93005871	0.014926893	0.015484323	5.674713842	0.132715787	0.969178008	0.054920721	0.057411069	-0.031306981	0.056469539	0.058673474	0.193810709	0.122308433	5.695697062	0.199610131	0.971908142	0.133939597	0.063236362	172	185	0.452814633	0.057980642	0.99954129	0.989848749	0.126745166	0.990842283	0.128044983	1.001003723	NO
160	R120	191	1182	B	RAP1.MUTANT	PLATE	1	NAN	NAN	RAP1	NAN	NAN	x	F04	4	F	1	3	4	4	44	19049	15588	6556	5193	-0.276224702	53	5.032521836	5.609870691	0.101959269	5.118995102	0.159018802	0.911804887	0.01602495	0.016424667	0.567874714	0.061308039	0.0612314	0.911597055	0.014756652	0.015125021	5.610068326	0.10216304	0.906075837	0.047049575	0.048154761	-0.098632271	0.051774505	0.052867099	0.049440507	0.118522058	5.631051546	0.055239929	0.908438951	0.130153222	0.053187996	182	185	0.389345443	0.047932276	0.989723864	0.843830315	0.103883861	0.783901133	0.123109894	0.928979582	NO
104	3176	191	1182	B	RAP1.MUTANT	F548	1	NAN	NAN	RAP1	NAN	NAN	x	F05	5	F	1	3	4	4	44	20212	16387	6215	5555	-0.006314924	53	5.054481352	5.631829187	0.084200719	5.289473006	0.13019456	0.937775264	0.014008624	0.014607019	0.65244061	0.05066465	0.050621366	0.937847346	0.013721725	0.013970936	5.631827095	0.08441935	0.99865618	0.053513481	0.055348615	-0.001344723	0.053606129	0.054794419	0.254717872	0.110947081	5.652810315	0.260517293	1.001557767	0.122578245	0.061506772	182	185	0.482464258	0.056251052	0.993548225	1.045647187	0.121913184	0.919949282	0.116591127	0.879789372	NO
134	3235	191	1182	B	SINGLE.SITE	ADE5_G1592A	2	1572	1P03E05	ADE5	NAN	YES	x	F06	6	F	1	3	4	4	44	11934	8656	2253	1999	-0.823547574	57	5.134147425	5.714711067	0.07475831	5.613404137	0.092428619	0.98231959	0.008119148	0.008461868	0.852264332	0.022757976	0.022754048	0.982267863	0.007873234	0.008311108	5.714843853	0.074913287	1.205857665	0.043408257	0.0456004	0.187191069	0.036033817	0.037907341	0.60208646	0.064582896	5.735827073	0.607885881	1.209964391	0.07621406	0.05412587	172	185	0.690870883	0.04887015	1.006583729	1.510237587	0.106829712	0.835151341	0.070737024	0.552993349	NO
CTRL	1617	191	1182	B	WT	WT	1	NAN	NAN	NAN	NAN	NAN	x	F07	7	F	1	3	4	4	44	18035	14453	5865	4479	-0.484092516	55	5.07682451	5.668787407	0.13124578	5.315279541	0.175788004	0.935586261	0.017487935	0.018190653	0.719535772	0.038112293	0.038093856	0.934687421	0.016685926	0.017423149	5.668694065	0.131750621	0.986479756	0.063236633	0.067094515	-0.013612475	0.064379459	0.06719893	0.230007249	0.137856684	5.689677285	0.235806671	0.989310521	0.149487849	0.073178539	172	185	0.470217013	0.067922819	0.998484875	1.027890195	0.148478677	1.160746055	0.14444994	1.129251024	NO
25	1600	191	1182	B	EMS.MUTANT	1P12F03	1	1600	1P12F03	NAN	NAN	NAN	x	F08	8	F	1	3	4	4	44	12924	9519	3083	2942	0.265215803	57	5.159917078	5.743330598	0.064582047	5.668304361	0.0894215	0.987577247	0.008219714	0.00825328	0.748095952	0.041697285	0.041673145	0.987519226	0.00751454	0.007857904	5.74317411	0.064778666	1.235456724	0.04296239	0.045117396	0.211440719	0.034877031	0.03652026	0.643152134	0.061327929	5.76415733	0.648951555	1.239735606	0.072959093	0.053986331	172	185	0.720642098	0.048730611	1.011555423	1.575317197	0.106524681	0.832766738	0.0676211	0.528634321	NO
142	3251	191	1182	B	SINGLE.SITE	NAM7_G2462A	2	2058	2P06D08	NAM7	NAN	YES	x	F09	9	F	1	3	4	4	44	16820	13980	5399	4792	-0.153843872	55	5.089590092	5.692670257	0.105408113	5.378553238	0.136713747	0.942549924	0.01407271	0.014931438	0.705181028	0.041697285	0.041673145	0.941537818	0.013760594	0.014222956	5.692729766	0.105382193	1.013263199	0.055378713	0.057373484	0.013176013	0.054640188	0.056269339	0.283577378	0.111734379	5.713712986	0.289376799	1.016249744	0.123365544	0.063714303	172	185	0.497156236	0.058458583	1.002702915	1.086779096	0.12778994	0.999009901	0.117585939	0.919239158	NO
60	2699	191	1182	B	SINGLE.SITE	CHD1_G1277A	1	54	Y54	CHD1	NAN	YES	x	F10	10	F	1	3	4	4	44	17035	14195	5697	4410	-0.335876835	53	5.052936874	5.647039017	0.136991761	5.319171663	0.176319247	0.940534039	0.017043668	0.017905987	0.736878254	0.036064172	0.036048549	0.939782913	0.016472685	0.017186776	5.647426487	0.137590467	1.006264644	0.06496324	0.068576079	0.006245103	0.06469853	0.067472708	0.269854013	0.135396748	5.668409707	0.275653435	1.009210483	0.147027913	0.074900181	172	185	0.490116975	0.069644461	0.994752615	1.071391335	0.15224217	1.190167515	0.142097631	1.110861621	NO
CTRL	1617	191	1182	B	WT	WT	1	NAN	NAN	NAN	NAN	NAN	x	F11	11	F	1	3	4	4	44	17787	15060	5937	4986	-0.182056362	54	5.074653715	5.671200611	0.131959388	5.298984	0.166495635	0.931987199	0.015026192	0.015724117	0.726734141	0.03619217	0.03617638	0.931225305	0.014402676	0.014936397	5.671064369	0.132024358	0.973479796	0.053494697	0.055691923	-0.026878209	0.054861542	0.056777614	0.20293349	0.117568509	5.692047589	0.208732911	0.976234949	0.129199673	0.061557543	172	185	0.457141441	0.056301823	0.998900841	0.999307112	0.123075283	0.962152621	0.123160619	0.962819748	NO
171	880	171	880	B	NULL	NULL	1	NAN	NAN	NAN	NAN	NAN	a	F12	12	F	1	3	4	4	44	16824	13785	5203	4986	0.028113387	53	5.054651936	5.631543706	0.106035758	2.8876173	0.207771422	0.512853325	0.034485094	0.03753612	0.272263859	0.042721761	0.042695799	0.512251202	0.033889918	0.037260675	5.630551787	0.106374501	0.517671251	0.004798903	0.004842062	-0.658414888	0.009261809	0.009347782	-3.07344538	0.270671411	5.651535007	-3.067645959	0.517775299	0.282302576	0.005079506	170	171	0.000302939	-9.18E-05	1.000772606	0.000788602	-0.000238883	-0.001599469	-0.302918909	-2.028233299	NO
143	3253	191	1182	B	SINGLE.SITE	IRA2_G7496A	1	2157	2P17B12	IRA2	NAN	YES	x	G01	1	G	1	3	4	4	44	16563	13293	6040	4857	-0.390990057	53	5.030543837	5.60566914	0.171495775	5.267945726	0.230332999	0.939183062	0.017697792	0.018062603	0.640803469	0.053228185	0.053178001	0.938578537	0.014792521	0.015791013	5.605065466	0.171881558	1.001516872	0.057798523	0.062171987	0.001515722	0.058001074	0.061657648	0.260435789	0.123914067	5.620505349	0.262685663	1.002646982	0.134963003	0.067868145	172	185	0.483553474	0.062612425	0.986345851	1.05704358	0.136870202	1.069995704	0.129483973	1.01225316	NO
61	2700	191	1182	B	SINGLE.SITE	CIT2_C-385T	1	103	Y103	CIT2	NAN	YES	x	G02	2	G	1	3	4	4	44	16201	12902	5546	3717	-0.658376069	55	5.070810846	5.667803982	0.149853061	5.30055853	0.194336352	0.933929252	0.017880407	0.01914922	0.733877282	0.035296205	0.035281558	0.933228245	0.017517353	0.01836484	5.667838022	0.150080557	0.980957729	0.065667526	0.069452091	-0.01922591	0.067237768	0.070117896	0.218596483	0.144338361	5.683277906	0.220846356	0.982041532	0.155387297	0.074936978	172	185	0.462948023	0.069681258	0.997361844	1.012000249	0.152322609	1.190796349	0.150516374	1.176675944	NO
179	2008	191	1182	B	CHR2SNP.69593(PolyG_T)	POLYMORPHISM	2	NAN	NAN	NAN	NAN	NAN	x	G03	3	G	1	3	4	4	44	17133	14221	5423	4584	-0.158879259	54	5.080563568	5.679804334	0.128056022	5.300991993	0.166471451	0.931448292	0.014974054	0.015434609	0.733153617	0.034912237	0.034898063	0.930613342	0.014557207	0.014757071	5.67993707	0.128286124	0.971218305	0.053783818	0.055168978	-0.029204011	0.055306077	0.056182489	0.198147934	0.117023228	5.695376953	0.200397808	0.972280171	0.128072164	0.060513841	172	185	0.453186662	0.055258121	0.999485113	0.990662002	0.12079376	0.944316603	0.121932364	0.953217749	NO
CTRL	1617	191	1182	B	WT	WT	1	NAN	NAN	NAN	NAN	NAN	x	G04	4	G	1	3	4	4	44	17513	14169	5425	4474	-0.287949684	55	5.081413326	5.693454769	0.145319713	5.336321613	0.184158436	0.935788919	0.016557646	0.017359001	0.720256009	0.037856261	0.037838193	0.934559011	0.016313544	0.016521382	5.693345885	0.145263162	0.985991277	0.06188109	0.063662616	-0.014107771	0.062890823	0.063799268	0.229003085	0.130936701	5.708785768	0.231252959	0.987086418	0.141985637	0.069190203	172	185	0.467992909	0.063934483	1.001838234	1.023028325	0.139760211	1.092588619	0.136614214	1.067994494	NO
105	3177	191	1182	B	RAP1.MUTANT	F548	1	NAN	NAN	RAP1	NAN	NAN	x	G06	6	G	1	3	4	4	44	20771	17114	6456	5748	0.041920816	52	5.036484946	5.615546065	0.08191394	5.268236205	0.131445006	0.937630458	0.01479845	0.014832611	0.637285357	0.053484576	0.053433664	0.937533979	0.014288251	0.014177866	5.615717138	0.082347895	0.997435172	0.055499665	0.056124181	-0.002568123	0.055852831	0.05558705	0.252267344	0.112777742	5.631157021	0.254517217	0.998556089	0.123826678	0.061761517	182	185	0.479462581	0.056505797	0.989742403	1.039141636	0.122465295	0.924115476	0.117852361	0.889306562	NO
86	2996	191	1182	B	SINGLE.SITE	ADE6_G1055A	2	1565	1P01D03	ADE6	NAN	YES	x	G07	7	G	1	3	4	4	44	12060	9127	3820	3560	0.257662773	56	5.126069244	5.691865782	0.086942965	5.589190318	0.117839444	0.981193141	0.010598613	0.010419121	0.746044353	0.04131313	0.04128965	0.981200511	0.010056271	0.009899972	5.691799183	0.086549091	1.199988798	0.054844757	0.054287759	0.182312221	0.046044995	0.045121381	0.593739768	0.077531056	5.707239066	0.595989642	1.201565947	0.088579993	0.062164002	172	185	0.682472439	0.056908282	1.001566803	1.491878664	0.124400996	0.972516511	0.083385465	0.651873731	NO
CTRL	1617	191	1182	B	WT	WT	1	NAN	NAN	NAN	NAN	NAN	x	G08	8	G	1	3	4	4	44	17203	14117	5437	4760	-0.045594547	55	5.081650017	5.690956314	0.137999505	5.325781371	0.169879915	0.934206286	0.015329933	0.015950012	0.753729589	0.031712895	0.03170227	0.933730004	0.014987971	0.015393928	5.690945778	0.137923779	0.982849455	0.056870808	0.058454644	-0.017299319	0.057645054	0.0590556	0.222520242	0.121007251	5.706385661	0.224770115	0.983937519	0.132056187	0.063935709	172	185	0.46484401	0.058679989	1.001417038	1.01614486	0.128273932	1.002793556	0.126235872	0.986860827	NO
190	1180	190	1180	B	GFP.MATA	GFP.MATA	1	NAN	NAN	NAN	NAN	NAN	a	G09	9	G	1	3	4	4	44	17305	14513	5936	5321	0.347672266	54	5.074601383	5.67492908	0.115572865	5.125572344	0.183147979	0.900980249	0.020105785	0.020084861	0.585089925	0.055664189	0.055606804	0.899402424	0.019266414	0.018986183	5.67502308	0.115698244	0.869120891	0.054987877	0.05568251	-0.140273049	0.063497915	0.063240396	-0.045921545	0.150762721	5.690462964	-0.043671672	0.869952791	0.161811658	0.059897921	172	185	0.350859283	0.054642201	0.998622754	0.766975263	0.119447364	0.933791029	0.155738223	1.217498234	NO
169	R65	191	1182	B	RAP1.MUTANT	PLATE	1	NAN	NAN	RAP1	NAN	NAN	x	G10	10	G	1	3	4	4	44	18178	15055	6507	4922	-0.361591932	52	4.993777356	5.585546452	0.120012963	5.047350812	0.193943148	0.901401205	0.019584869	0.020764159	0.528133769	0.06682738	0.066728164	0.901125422	0.017748275	0.019095582	5.585808297	0.120465604	0.874130982	0.051657597	0.058176286	-0.13452505	0.059235232	0.064931835	-0.032447696	0.155406628	5.60124818	-0.030197823	0.874974167	0.166455564	0.062452795	182	185	0.355880659	0.057197075	0.98448557	0.771301922	0.123963505	0.935420875	0.160719818	1.212781724	NO
28	2013	191	1182	B	EMS.MUTANT	2P01D04	1	2013	2P01D04	NAN	NAN	NAN	x	G11	11	G	1	3	4	4	44	20528	17227	7261	5804	-0.144724965	53	5.03858457	5.623839834	0.103161559	5.284411557	0.144218377	0.939032807	0.014803011	0.015835576	0.758525657	0.03209678	0.032085765	0.938618274	0.014481277	0.015424573	5.623641046	0.103187813	1.001672805	0.056739676	0.060884574	0.001671407	0.056715437	0.060305779	0.26074653	0.121310442	5.639080929	0.262996403	1.002803267	0.132359379	0.066579559	172	185	0.483709758	0.061323839	0.98960569	1.057385217	0.134053366	1.047974821	0.126778173	0.991100314	NO
CTRL	1617	191	1182	B	WT	WT	1	NAN	NAN	NAN	NAN	NAN	x	G12	12	G	1	3	4	4	44	17227	14200	5235	4377	-0.334444655	55	5.092236658	5.69960101	0.150268111	5.335273311	0.180680208	0.932745732	0.015744782	0.0161383	0.715520865	0.038112293	0.038093856	0.931846013	0.01486453	0.015135616	5.699633039	0.150694315	0.975784683	0.055418461	0.056803289	-0.024513328	0.056700676	0.057716985	0.207787426	0.119334011	5.715072923	0.210037299	0.976856834	0.130382948	0.0622024	172	185	0.457763326	0.05694668	1.002941571	1.000666547	0.124484936	0.973172717	0.124402016	0.972524484	NO
64	2794	191	1182	B	SINGLE.SITE	SDS23_G676A	1	1487	1P07H05	SDS23	NAN	YES	x	H01	1	H	1	3	4	4	44	18560	15055	6371	4963	-0.748444818	55	5.10785576	5.681713276	0.184987904	5.351080909	0.225645405	0.938718964	0.01811262	0.019102739	0.664690459	0.048229907	0.048192563	0.937677296	0.016180105	0.017087083	5.681964682	0.185330048	0.997993224	0.063368277	0.066894877	-0.002008792	0.063249873	0.066459406	0.253388083	0.134270159	5.694357909	0.256020188	0.999306295	0.143081923	0.071472872	172	185	0.480212787	0.066217152	0.999306281	1.049740869	0.144750103	1.131597575	0.137891272	1.077978012	NO
CTRL	1617	191	1182	B	WT	WT	1	NAN	NAN	NAN	NAN	NAN	x	H02	2	H	1	3	4	4	44	17840	14912	5956	5020	-0.167665618	55	5.082163668	5.695304331	0.145623251	5.326086878	0.179292593	0.93376504	0.015825074	0.016463835	0.734200295	0.035040225	0.035025895	0.932723563	0.015098896	0.015718864	5.695034678	0.145493431	0.979062459	0.056917513	0.059378617	-0.02115984	0.057941625	0.060120233	0.214649872	0.123891216	5.707427905	0.217281977	0.980325637	0.13270298	0.063769549	172	185	0.461232128	0.058513829	1.001599942	1.008249318	0.127910709	0.999954024	0.126864166	0.991772576	NO
31	2038	191	1182	B	EMS.MUTANT	2P04A04	1	2038	2P04A04	NAN	NAN	NAN	x	H03	3	H	1	3	4	4	44	12707	9197	3376	3134	0.048373183	57	5.149560767	5.717709181	0.085116466	5.635149826	0.113032188	0.985522221	0.009229164	0.0090513	0.710490238	0.048101779	0.048064731	0.985407367	0.008484003	0.008274278	5.71797333	0.085364483	1.223407025	0.048254082	0.046686476	0.20163961	0.039487594	0.038180906	0.626637397	0.064517513	5.730366557	0.629269502	1.225314191	0.073329277	0.053202738	172	185	0.706220683	0.047947018	1.00562546	1.543792112	0.104811754	0.819375764	0.067892401	0.530755247	NO
100	3161	191	1182	B	SINGLE.SITE	FTR1_G853A	1	2200	2P01A08	FTR1	NAN	YES	x	H04	4	H	1	3	4	4	44	16782	13766	5916	4811	-0.334911132	55	5.079585203	5.673624443	0.143971682	5.218154608	0.195976776	0.918260949	0.018857138	0.019666644	0.646803398	0.047845527	0.047809068	0.917453744	0.017569944	0.018486068	5.673811275	0.144308246	0.925116511	0.058083294	0.062740383	-0.077835591	0.06291098	0.066709525	0.095239836	0.147508389	5.686204503	0.097871941	0.926237511	0.156320153	0.066663564	172	185	0.407144002	0.061407844	0.997875435	0.890013157	0.134236998	1.049410386	0.150825858	1.179095363	NO
170	629	170	629	B	WT	WT	1	NAN	NAN	NAN	NAN	NAN	a	H05	5	H	1	3	4	4	44	16903	14103	5264	4807	0.532529825	52	5.034506424	5.618061701	0.072276865	5.103841335	0.151474552	0.90775969	0.019193266	0.01925682	0.356604227	0.098104203	0.097791275	0.907699753	0.01745802	0.017852609	5.61828645	0.072839345	0.893880049	0.053915436	0.055805752	-0.112183686	0.060386184	0.061651132	0.018963592	0.141603788	5.630679677	0.021595697	0.894918722	0.150415552	0.059434682	170	171	0.377446362	0.054263411	0.997079549	0.98255821	0.14125705	0.945805111	0.143764561	0.962594482	NO
CTRL	1617	191	1182	B	WT	WT	1	NAN	NAN	NAN	NAN	NAN	x	H06	6	H	1	3	4	4	44	17668	14450	5550	4640	-0.299889951	55	5.087353572	5.693823642	0.149301862	5.321504188	0.180379124	0.932696677	0.015640187	0.016299994	0.718607577	0.037600234	0.037582529	0.931686743	0.015380534	0.015422918	5.694155083	0.149045748	0.975192195	0.056815291	0.058189837	-0.025120704	0.058506069	0.058968011	0.206541934	0.122399264	5.70654831	0.20917404	0.976445173	0.131211028	0.062543442	172	185	0.457351664	0.057287722	1.001445581	0.999766658	0.125230449	0.97900084	0.125259677	0.979229335	NO
165	R38	191	1182	B	RAP1.MUTANT	PLATE	1	NAN	NAN	RAP1	NAN	NAN	x	H07	7	H	1	3	4	4	44	17024	13612	5520	4369	-0.25544398	53	5.042607718	5.627887925	0.108083254	5.139948316	0.169197912	0.911869002	0.017194145	0.017540438	0.550944658	0.064131402	0.064043698	0.911450939	0.015863693	0.016129216	5.627904546	0.108415008	0.905611861	0.050075926	0.051382291	-0.099144474	0.055281201	0.056364246	0.048297882	0.126610479	5.640297774	0.050929987	0.906681455	0.135422243	0.055103213	182	185	0.387587946	0.049847493	0.991348998	0.840021284	0.10803472	0.815223256	0.128609503	0.970479286	NO
163	R238	191	1182	B	RAP1.MUTANT	PLATE	1	NAN	NAN	RAP1	NAN	NAN	x	H09	9	H	1	3	4	4	44	16921	14022	6259	4210	-0.416736031	52	5.014838494	5.602987305	0.119461894	5.102773187	0.199652826	0.909630333	0.020103087	0.021242171	0.556775094	0.06297627	0.062893212	0.909473843	0.018597893	0.019720149	5.602911818	0.119869868	0.899385625	0.057555326	0.06290458	-0.106043388	0.064106386	0.068747897	0.032836983	0.157417508	5.615305045	0.035469089	0.900438809	0.166229272	0.066600861	182	185	0.381345301	0.061345141	0.98695623	0.826491567	0.132953629	1.00325979	0.160865076	1.213877831	NO
CTRL	1617	191	1182	B	WT	WT	1	NAN	NAN	NAN	NAN	NAN	x	H10	10	H	1	3	4	4	44	17356	14132	5779	4045	-0.724618298	55	5.101893805	5.695524578	0.167693601	5.328789237	0.203891172	0.933361495	0.017340654	0.018370096	0.703895797	0.040288773	0.040266996	0.932099836	0.016595791	0.017239242	5.695961036	0.168179924	0.976730438	0.061340407	0.064893822	-0.023544573	0.063168032	0.065737572	0.209772324	0.136060506	5.708354263	0.21240443	0.97798747	0.144872269	0.069278686	172	185	0.458893961	0.064022966	1.001762509	1.003138106	0.139953634	1.094100721	0.139515818	1.090678057	NO
125	3221	191	1182	B	SINGLE.SITE	ADE5_G713A	1	1611	1P15H09	ADE5	NAN	YES	x	H12	12	H	1	3	4	4	44	12996	9302	2643	2519	-0.364595869	57	5.119479485	5.702155569	0.067509046	5.593393519	0.095183755	0.980269549	0.010045094	0.010257584	0.815488591	0.028898012	0.028889972	0.980314013	0.0099663	0.010095372	5.702114585	0.067357654	1.195151456	0.054437392	0.054717049	0.178272919	0.045589675	0.045786073	0.586807346	0.078687758	5.714507812	0.589439451	1.196984152	0.087499521	0.061004839	172	185	0.677890644	0.055749119	1.002842399	1.481862901	0.121867078	0.952707366	0.082239104	0.64291195	NO
CTRL	1617	191	1182	B	WT	WT	1	NAN	NAN	NAN	NAN	NAN	x	A01	1	A	2	3	4	4	45	17756	15025	5951	5252	-0.007051835	55	5.079694056	5.693577908	0.145947113	5.354581865	0.180077249	0.938545231	0.015660385	0.016102422	0.73466858	0.035808178	0.035792885	0.937525686	0.014924749	0.01531692	5.693599327	0.145982829	0.997402896	0.057796855	0.060311476	-0.002600482	0.058371376	0.059842909	0.252202485	0.121199688	5.697072684	0.202389645	0.973222248	0.122525613	0.058008536	172	185	0.45412874	0.052752815	0.999782698	0.992721374	0.115317184	0.901502956	0.116162689	0.908112769	NO
173	2002	191	1182	B	CHR2SNP.69593(T_G)	POLYMORPHISM	1	NAN	NAN	NAN	NAN	NAN	x	A02	2	A	2	3	4	4	45	17292	14709	6084	5358	-0.016737223	55	5.081521714	5.689407427	0.147042498	5.355275233	0.186586194	0.938788967	0.016045077	0.016534984	0.713940392	0.039520561	0.039500005	0.937613684	0.015188342	0.015576614	5.689989209	0.147425603	0.997745451	0.059471178	0.061405646	-0.002257095	0.059441798	0.060887617	0.252890633	0.123313603	5.693462565	0.203077793	0.973548157	0.124639528	0.059049969	172	185	0.454454648	0.053794249	0.999149156	0.993433808	0.117593748	0.919300205	0.118370994	0.925376405	NO
149	3263	191	1182	B	SINGLE.SITE	NAM7_G2463	1	2142	2P15E04	NAM7	NAN	YES	x	A04	4	A	2	3	4	4	45	17576	14252	6474	4472	-0.805127797	56	5.123963496	5.71286553	0.176125907	5.445439161	0.218966179	0.949310243	0.018993002	0.020529107	0.652547832	0.051946332	0.051899683	0.94768132	0.017728078	0.018583166	5.712943936	0.176745975	1.038534136	0.074567298	0.077898732	0.037810234	0.072019525	0.074675176	0.331619583	0.144591088	5.716417293	0.281806743	1.012354817	0.145917013	0.074793069	172	185	0.493261308	0.069537349	1.003177495	1.07826482	0.152008025	1.18833706	0.140974668	1.102082752	NO
CTRL	1617	191	1182	B	WT	WT	1	NAN	NAN	NAN	NAN	NAN	x	A05	5	A	2	3	4	4	45	17517	14639	5584	4809	-0.160243705	55	5.087408081	5.699499521	0.147561159	5.364346463	0.184272736	0.939143059	0.01689414	0.017419878	0.712436194	0.039776627	0.039755669	0.938096925	0.016312831	0.016526476	5.699596079	0.147232295	0.999630789	0.063702848	0.065147669	-0.000369279	0.063981338	0.064562216	0.256669583	0.1303348	5.703069435	0.206856743	0.975341882	0.131660725	0.062612536	172	185	0.456248374	0.057356816	1.000835072	0.997354875	0.125381488	0.980181598	0.125714017	0.982781178	NO
185	3139	185	3139	B	NULL	NULL	1	NAN	NAN	NAN	NAN	NAN	x	A06	6	A	2	3	4	4	45	18449	15139	6274	5988	-0.344491101	54	5.083780129	5.651887828	0.18268572	2.965671971	0.226724224	0.525478777	0.033871433	0.03584779	0.344794609	0.031968817	0.031957933	0.524504893	0.032719345	0.035455237	5.65122919	0.181924644	0.519470271	0.005047924	0.00519549	-0.654945697	0.00971523	0.009988489	-2.977621471	0.263889886	5.654702547	-3.02743431	0.518513576	0.265215811	0.004967864	172	185	-0.000579932	-0.000287856	0.992347137	-0.001267726	-0.00062925	-0.004919225	0.496361535	3.880353082	NO
177	2006	191	1182	B	CHR2SNP.69593(PolyG_T)	POLYMORPHISM	1	NAN	NAN	NAN	NAN	NAN	x	A07	7	A	2	3	4	4	45	17867	15197	6317	5321	-0.228050689	55	5.080116304	5.698108379	0.161531504	5.349772749	0.19674434	0.936714261	0.01701023	0.017815559	0.702766841	0.041057032	0.041033986	0.93573035	0.015983229	0.016725796	5.698331139	0.162137807	0.990465347	0.061713453	0.064588499	-0.009580399	0.061881503	0.064649549	0.238162951	0.131629741	5.701804496	0.188350112	0.966621812	0.132955666	0.062068975	172	185	0.447528304	0.056813255	1.000613087	0.97829288	0.124193269	0.970892586	0.126948966	0.992435503	NO
109	3187	191	1182	B	SINGLE.SITE	DSE3_G249A	2	2182	2P19F12	DSE3	C	NO	x	A08	8	A	2	3	4	4	45	13815	11581	3937	3436	0.230352452	53	5.032490639	5.611167075	0.098588118	5.300841036	0.139718469	0.943576822	0.014810848	0.015342414	0.7627584	0.032224744	0.032213597	0.943025628	0.014201561	0.015030887	5.610986856	0.09870731	1.019272275	0.057568237	0.06261978	0.019088917	0.05631975	0.060380573	0.295212056	0.120540853	5.614460213	0.245399216	0.994028938	0.121866778	0.060232261	172	185	0.47493543	0.054976541	0.985284986	1.038204613	0.120178228	0.939504622	0.115755821	0.904932043	NO
CTRL	1617	191	1182	B	WT	WT	1	NAN	NAN	NAN	NAN	NAN	x	A09	9	A	2	3	4	4	45	18091	15344	6304	5491	-0.054889021	55	5.08020797	5.692429161	0.140647738	5.354308246	0.18143836	0.939135694	0.016457715	0.016819216	0.725099027	0.037600234	0.037582529	0.938235582	0.015877035	0.016037346	5.692677062	0.140773022	1.000173065	0.061835771	0.063196172	0.00017305	0.061930571	0.062654175	0.257753876	0.126293609	5.696150419	0.207941036	0.975857808	0.127619534	0.060756551	172	185	0.456764299	0.055500831	0.999620849	0.998482684	0.121324321	0.948464311	0.121508688	0.949905618	NO
97	3104	191	1182	B	RAP1.MUTANT	P589.SMALL	1	NAN	NAN	RAP1	NAN	NAN	x	A10	10	A	2	3	4	4	45	16765	14370	5458	4851	-0.073033331	53	5.044787827	5.658739065	0.15105202	5.320327031	0.182085387	0.937220233	0.016231564	0.016495916	0.732418185	0.03619217	0.03617638	0.936154868	0.015450897	0.015664431	5.658773181	0.151336098	0.992096992	0.059504233	0.060745969	-0.007934402	0.060071333	0.060729335	0.241482686	0.123388464	5.662246538	0.191669846	0.968174171	0.12471439	0.058415222	182	185	0.449080663	0.053159502	0.995206753	0.973294754	0.115212853	0.869389003	0.118374062	0.893243285	NO
70	2802	191	1182	B	SINGLE.SITE	BSC5_G583A	1	333	Y333	BSC5	NAN	YES	x	A11	11	A	2	3	4	4	45	17463	14471	5748	4895	-0.14964273	54	5.073396642	5.673199752	0.128591793	5.33700776	0.177430936	0.938481895	0.016654095	0.016971539	0.728073164	0.037088194	0.037071202	0.937702592	0.015832006	0.016255171	5.673242514	0.12855639	0.998091786	0.06189811	0.063968499	-0.001910037	0.062024803	0.0634502	0.253585896	0.128370992	5.676715871	0.203773056	0.973877663	0.129696917	0.061488723	172	185	0.454784155	0.056233003	0.996210269	0.994154106	0.122924844	0.96097655	0.123647675	0.966627352	NO
40	2154	191	1182	B	EMS.MUTANT	2P16H09	1	2154	2P16H09	NAN	NAN	NAN	x	A12	12	A	2	3	4	4	45	16880	14546	4982	4570	0.457341837	54	5.065374079	5.642556019	0.088959649	5.151503152	0.137407206	0.911888162	0.016922196	0.016935554	0.64553173	0.047204925	0.047169909	0.911763458	0.016813535	0.016432739	5.642649574	0.089082961	0.906604883	0.053867942	0.053167152	-0.098048556	0.059236062	0.057922732	0.050741786	0.130688752	5.646122931	0.000928946	0.88683634	0.132014678	0.051096831	172	185	0.367742831	0.045841111	0.990841496	0.803882549	0.100208259	0.783387513	0.124655349	0.974504937	NO
57	2690	191	1182	B	SINGLE.SITE	NAR1_G536A	1	1513	1P12H01	NAR1	NAN	YES	x	B01	1	B	2	3	4	4	45	17555	15190	6528	5932	0.45393961	54	5.061509267	5.660416253	0.118766779	5.252396661	0.168343258	0.926395896	0.016657183	0.016809565	0.699794165	0.040032697	0.040011332	0.925801843	0.016242165	0.016115661	5.660620143	0.119063132	0.953809642	0.057347329	0.05796797	-0.047291164	0.060291865	0.06010244	0.160521999	0.12767503	5.669958415	0.11476715	0.933503772	0.13520727	0.058642313	172	185	0.414410264	0.053386593	0.995024399	0.90589714	0.116702617	0.912333705	0.128825461	1.007105183	NO
78	2917	191	1182	B	SINGLE.SITE	ADE6_G2801A	1	2021	2P02B11	ADE6	NAN	YES	x	B04	4	B	2	3	4	4	45	20057	13996	5036	4835	0.560673054	56	5.150646456	5.718274102	0.085420577	5.509335614	0.141641672	0.962181095	0.014881523	0.014963267	0.503610308	0.080193915	0.080022664	0.962179948	0.013156447	0.013479329	5.718467251	0.085673405	1.103214925	0.062083691	0.063722398	0.098228576	0.056223389	0.057506502	0.444998903	0.105599833	5.727805522	0.399244053	1.076227071	0.113132073	0.065214406	172	185	0.557133562	0.059958686	1.005176022	1.217888998	0.131069154	1.024645462	0.107619951	0.841329107	NO
16	1523	191	1182	B	EMS.MUTANT	1P16A09	1	1523	1P16A09	NAN	NAN	NAN	x	B05	5	B	2	3	4	4	45	16380	13652	5148	4628	0.431132693	54	5.064585557	5.647596639	0.083759786	5.345864588	0.160970271	0.945946861	0.020888586	0.019859606	0.595355645	0.062077949	0.06199839	0.945911344	0.020303872	0.019199646	5.647911424	0.083636831	1.031128524	0.084176736	0.080842709	0.030653856	0.081825362	0.077368546	0.317778369	0.152146917	5.657249695	0.272023519	1.007364654	0.159679158	0.081050343	172	185	0.488271145	0.075794623	0.992794138	1.067356368	0.165686369	1.295268808	0.1552306	1.213529845	NO
122	3209	191	1182	B	SINGLE.SITE	ADE5_G479A	1	2146	2P15G08	ADE5	NAN	YES	x	B06	6	B	2	3	4	4	45	12618	9467	3197	2985	-0.156146362	56	5.109659938	5.691947448	0.074230727	5.593797613	0.09890881	0.981993625	0.010097949	0.010056166	0.826974064	0.02723489	0.027228159	0.981819335	0.009701523	0.00986415	5.691727104	0.074037719	1.203385451	0.05345845	0.054220618	0.185138794	0.044215748	0.045006835	0.598578971	0.07706135	5.701065376	0.552824121	1.171917582	0.08459359	0.056858347	172	185	0.652824074	0.051602627	1.000483378	1.427067602	0.112802883	0.881847169	0.079045227	0.617943514	NO
CTRL	1617	191	1182	B	WT	WT	1	NAN	NAN	NAN	NAN	NAN	x	B07	7	B	2	3	4	4	45	17522	14952	5776	5010	-0.160311875	55	5.088652531	5.710675747	0.161975334	5.370415914	0.195591187	0.93860698	0.016853054	0.017605203	0.723153196	0.037728247	0.037710361	0.937952162	0.016097724	0.016727097	5.710907205	0.162396844	0.999065256	0.063061773	0.065979414	-0.000935181	0.063170526	0.065342605	0.255537534	0.132148307	5.720245476	0.209782684	0.976735379	0.139680547	0.066621085	172	185	0.457641871	0.061365365	1.003849305	1.000401048	0.13414414	1.048684458	0.134090363	1.048264054	NO
145	3256	191	1182	B	SINGLE.SITE	MRN1_G1664A	1	2175	2P18H11	MRN1	NAN	YES	x	B08	8	B	2	3	4	4	45	17340	14236	6325	4651	-0.506402557	55	5.076128498	5.676503393	0.15827157	5.265772692	0.196918939	0.926406206	0.019002636	0.020763377	0.676625965	0.044002482	0.043974116	0.925305613	0.018020486	0.019633101	5.676918063	0.158920617	0.952051192	0.064192369	0.069981229	-0.049136472	0.067266077	0.072637164	0.156641476	0.154733634	5.686256335	0.110886626	0.931823967	0.162265875	0.070105639	172	185	0.412730458	0.064849919	0.997884531	0.9022251	0.141761345	1.108232678	0.157124143	1.228332794	NO
191	1182	191	1182	B	GFP.MATALPHA	GFP.MATALPHA	1	NAN	NAN	NAN	NAN	NAN	x	B10	10	B	2	3	4	4	45	17880	14694	6070	4919	-0.241223272	55	5.096529975	5.70713055	0.152276364	5.142295588	0.201905857	0.898721051	0.019830087	0.020690433	0.592014294	0.053740974	0.053689328	0.896978157	0.018671803	0.019200279	5.707316586	0.152103371	0.862185003	0.05252323	0.054830037	-0.148285411	0.061139722	0.062949653	-0.064879319	0.15129583	5.716654858	-0.110634169	0.845976942	0.158828071	0.054985447	172	185	0.326883434	0.049729727	1.003219186	0.71456427	0.10870874	0.849840819	0.152132907	1.189313339	NO
CTRL	1617	191	1182	B	WT	WT	1	NAN	NAN	NAN	NAN	NAN	x	B11	11	B	2	3	4	4	45	18268	15302	6092	5222	-0.066961196	54	5.07311033	5.675689916	0.126178801	5.3425115	0.17093217	0.939582143	0.016598303	0.017487228	0.718182299	0.039008446	0.038988678	0.938903176	0.016086132	0.016761823	5.6753348	0.126220936	1.002792233	0.06334552	0.066050036	0.002788342	0.063212081	0.065442339	0.262974467	0.131309573	5.684673072	0.217219618	0.980295671	0.138841814	0.066715365	172	185	0.461202163	0.061459645	0.997606683	1.008183813	0.134350237	1.050295639	0.133259665	1.041769988	NO
170	629	170	629	B	WT	WT	1	NAN	NAN	NAN	NAN	NAN	a	B12	12	B	2	3	4	4	45	18239	15630	4877	4557	0.576815838	53	5.046187827	5.624312011	0.0644978	5.163909411	0.150931711	0.918229879	0.020593642	0.020695042	0.297416489	0.110380325	0.10993529	0.918159575	0.019405914	0.019523397	5.624248839	0.065129224	0.927470679	0.065133859	0.066667503	-0.075294098	0.070155852	0.070682031	0.10075944	0.155878641	5.63358711	0.05500459	0.90834279	0.163410882	0.06676325	170	171	0.39087043	0.061591979	0.997594396	1.017503381	0.160334582	1.07354123	0.157576461	1.055073869	NO
144	3254	191	1182	B	SINGLE.SITE	IRA2_G7496A	2	2157	2P17B12	IRA2	NAN	YES	x	C02	2	C	2	3	4	4	45	19616	16723	8585	7364	-0.30391448	52	4.994833389	5.570353181	0.171336239	5.156085534	0.264163975	0.926847139	0.023856803	0.022721761	0.568182562	0.064388121	0.064299361	0.925949165	0.020160298	0.020130805	5.570798504	0.172076841	0.95433301	0.071433958	0.070505211	-0.046742601	0.075124047	0.073846181	0.161674059	0.155109628	5.578216494	0.110559925	0.931682841	0.160070576	0.069134589	172	185	0.412589333	0.063878869	0.978924554	0.901916601	0.139638637	1.091638208	0.154824334	1.210353825	NO
171	880	171	880	B	NULL	NULL	1	NAN	NAN	NAN	NAN	NAN	a	C03	3	C	2	3	4	4	45	17308	13989	5521	5246	0.32628945	53	5.043248493	5.622222833	0.087697916	2.881384657	0.207887295	0.512470914	0.035136195	0.03816421	0.326979446	0.03299255	0.032980587	0.512301203	0.035103164	0.03806536	5.621856655	0.087942111	0.517678247	0.004948239	0.00495893	-0.658401374	0.009567122	0.009572441	-3.073054377	0.27709597	5.629274645	-3.124168511	0.51678649	0.282056919	0.004796185	170	171	-0.00068587	-0.000375086	0.996830746	-0.001785439	-0.000976415	-0.006537715	0.54687676	3.661685102	NO
CTRL	1617	191	1182	B	WT	WT	1	NAN	NAN	NAN	NAN	NAN	x	C04	4	C	2	3	4	4	45	18228	15653	6495	5650	-0.004823677	55	5.085847202	5.693171417	0.144465526	5.354119008	0.175754189	0.938831949	0.016359751	0.016633807	0.733512438	0.036064172	0.036048549	0.938045897	0.015660571	0.015915434	5.693090225	0.144146663	0.999431368	0.061034593	0.062797301	-0.000568794	0.061162301	0.062224454	0.25627054	0.125682783	5.700508215	0.205156406	0.974533957	0.130643731	0.062023344	172	185	0.455440449	0.056767624	1.000385602	0.995588758	0.124093521	0.970112794	0.124643353	0.974411157	NO
170	629	190	1180	B	WT	WT	1	NAN	NAN	NAN	NAN	NAN	a	C05	5	C	2	3	4	4	45	17425	15187	4990	4677	0.623161629	53	5.046034861	5.627921684	0.07065826	5.162047366	0.148996675	0.916200509	0.020096093	0.020538441	0.348093565	0.100944359	0.100603573	0.916399447	0.019144142	0.01934931	5.627971473	0.071201921	0.921624214	0.063255412	0.064673192	-0.081617715	0.068654514	0.069246067	0.086995232	0.153311396	5.635389463	0.035881098	0.900603917	0.158272345	0.063438997	170	171	0.383131557	0.058267726	0.997913556	0.997357757	0.151680976	1.015599873	0.152082815	1.018290445	NO
154	3272	191	1182	B	OFF.TARGET	TUP1_T2098del	2	94	Y94	TUP1	NAN	YES	x	C07	7	C	2	3	4	4	45	18044	15265	6890	5461	-0.595060791	55	5.095428239	5.701908035	0.179850108	5.403299009	0.227927725	0.9455404	0.017666885	0.018569183	0.658116719	0.050408333	0.050365703	0.944903848	0.016057476	0.016469229	5.701825041	0.179605145	1.026958693	0.066660981	0.068437171	0.026601709	0.064549855	0.066022825	0.309899743	0.129818323	5.709243031	0.258785609	1.000689602	0.134779271	0.067511938	172	185	0.481596093	0.062256218	1.00191848	1.052764764	0.136091537	1.063908421	0.129270605	1.010585135	NO
CTRL	1617	191	1182	B	WT	WT	1	NAN	NAN	NAN	NAN	NAN	x	C08	8	C	2	3	4	4	45	17872	14959	6051	4967	-0.329059447	55	5.085535012	5.695735524	0.158431145	5.363672138	0.195974358	0.939792967	0.017190581	0.018280479	0.709589489	0.040416813	0.040394827	0.938554157	0.016440849	0.017273125	5.69596311	0.158589053	1.001421222	0.064471548	0.06815755	0.001420213	0.064358872	0.067462552	0.260245133	0.135869706	5.7033811	0.209130999	0.976424657	0.140830654	0.067125873	172	185	0.457331149	0.061870153	1.000889766	0.999721812	0.135247602	1.057310878	0.135285237	1.057605091	NO
164	R252	191	1182	B	RAP1.MUTANT	PLATE	1	NAN	NAN	RAP1	NAN	NAN	x	C09	9	C	2	3	4	4	45	16061	13048	6763	3519	-0.654436189	52	4.923923949	5.566608348	0.15242456	5.223116774	0.211834015	0.935799273	0.017795158	0.018932564	0.65804934	0.04989572	0.049854376	0.934478476	0.014974374	0.017386767	5.566894761	0.152743658	0.985685166	0.056812976	0.066870195	-0.014418279	0.057818033	0.066964303	0.2283733	0.137620464	5.574312751	0.177259166	0.961472726	0.142581412	0.065828491	182	185	0.442379218	0.060572771	0.97975135	0.958770679	0.131279668	0.990628185	0.136924992	1.033227452	NO
44	2200	191	1182	B	EMS.MUTANT	2P01A08	1	2200	2P01A08	NAN	NAN	NAN	x	C10	10	C	2	3	4	4	45	17986	15352	5629	4868	0.059867319	53	5.037936689	5.636792197	0.113122868	5.206993087	0.146963791	0.922834841	0.015523276	0.016216065	0.752730858	0.030177444	0.030168289	0.922132301	0.015414263	0.015865359	5.63671347	0.11327038	0.940966106	0.05306261	0.054451763	-0.060848159	0.056364358	0.057727714	0.131826168	0.123421909	5.64413146	0.080712034	0.918982007	0.128382858	0.053818073	172	185	0.399888498	0.048562353	0.990492011	0.87415269	0.106156869	0.829891333	0.121439733	0.94936656	NO
87	2997	191	1182	B	SINGLE.SITE	ADE6_G1361A	2	2038	2P04A04	ADE6	NAN	YES	x	C11	11	C	2	3	4	4	45	12329	9348	4208	3961	0.825093166	57	5.145570151	5.717121048	0.08194599	5.630034085	0.11494112	0.984628287	0.008669857	0.008824166	0.671520785	0.054766639	0.054711981	0.984622964	0.007652926	0.00782143	5.716923508	0.082367373	1.218981869	0.043160713	0.044090651	0.198015976	0.035347806	0.036080451	0.620503359	0.061305158	5.724341498	0.569389225	1.183144304	0.066266107	0.045283748	172	185	0.664050796	0.040028028	1.004568119	1.451609117	0.087500913	0.684046631	0.060278564	0.471233353	NO
CTRL	1617	191	1182	B	WT	WT	1	NAN	NAN	NAN	NAN	NAN	x	C12	12	C	2	3	4	4	45	17295	14630	5657	5083	0.150075512	55	5.086555263	5.694730644	0.141628069	5.360341548	0.180132756	0.939031309	0.0159154	0.016133758	0.739486666	0.035040225	0.035025895	0.938017917	0.01549569	0.015442402	5.694681915	0.141609606	0.999322055	0.060068755	0.060967907	-0.000678175	0.060130439	0.060421258	0.256051738	0.122048128	5.702099905	0.204937604	0.974430092	0.127009077	0.060284594	172	185	0.455336583	0.055028874	1.000664928	0.99536171	0.120292627	0.940398953	0.12085318	0.944781122	NO
136	3242	191	1182	B	SINGLE.SITE	CAF40_G674A	2	2037	2P03H11	CAF40	NAN	YES	x	D01	1	D	2	3	4	4	45	19632	16481	7029	5457	-0.547183316	55	5.082921074	5.693788484	0.160626644	5.336427711	0.205841858	0.935282437	0.01865202	0.019453145	0.657753314	0.048742436	0.04870389	0.934140842	0.017073846	0.017930342	5.693926062	0.161086178	0.984403927	0.064859337	0.068755674	-0.015718971	0.065553846	0.068973682	0.225732996	0.141874923	5.705693091	0.176109298	0.960942148	0.149767113	0.069066598	172	185	0.44184864	0.063810878	1.001295499	0.965877185	0.13949001	1.090476299	0.144417957	1.129000991	NO
CTRL	1617	191	1182	B	WT	WT	1	NAN	NAN	NAN	NAN	NAN	x	D02	2	D	2	3	4	4	45	17316	14638	5770	4734	-0.300383022	55	5.093458598	5.700038356	0.156131069	5.366785181	0.19673195	0.940591289	0.017179902	0.01797781	0.716052353	0.039392531	0.039372174	0.939594979	0.016532869	0.017027513	5.700193531	0.156025552	1.005520848	0.065209431	0.067779138	0.005505661	0.064767891	0.066796272	0.268384381	0.134020082	5.71196056	0.218760683	0.981036744	0.141912271	0.068295929	172	185	0.461943236	0.063040209	1.002395381	1.009803793	0.137805335	1.077306193	0.136467436	1.066847045	NO
185	3139	191	1182	B	NULL	NULL	1	NAN	NAN	NAN	NAN	NAN	x	D03	3	D	2	3	4	4	45	17061	14268	5716	5456	-0.126524075	54	5.086476175	5.680319646	0.163950428	2.984302174	0.216267878	0.525840199	0.031650096	0.033964347	0.276619561	0.043874404	0.043846284	0.524341017	0.031208478	0.033327895	5.679560126	0.16340283	0.519445056	0.004832465	0.004911041	-0.654994237	0.009293985	0.009442199	-2.978902988	0.249761989	5.691327155	-3.028526686	0.518493126	0.257654179	0.004820955	172	185	-0.000600383	-0.000434765	0.998774412	-0.001312431	-0.000950393	-0.007429783	0.724146764	5.661085578	NO
184	2706	191	1182	B	RAP1.PAM.INS	RAP1.CONTROL	2	NAN	NAN	NAN	NAN	NAN	x	D04	4	D	2	3	4	4	45	16756	14307	5947	5256	0.087084842	55	5.078967047	5.693954145	0.145807415	5.361882644	0.179800403	0.940137881	0.016105473	0.016653936	0.740620446	0.035040225	0.035025895	0.939239742	0.01572085	0.015968193	5.694049139	0.145910839	1.00411787	0.062063702	0.063553216	0.004109414	0.06180243	0.062698088	0.26560641	0.126013719	5.705816168	0.215982711	0.979701688	0.133905908	0.064264058	182	185	0.46060818	0.059008338	1.00286463	0.998278399	0.127889065	0.965042911	0.128109619	0.966707194	NO
21	1581	191	1182	B	EMS.MUTANT	1P06E01	1	1581	1P06E01	NAN	NAN	NAN	x	D05	5	D	2	3	4	4	45	15039	10871	4271	3712	-0.519459192	57	5.175363086	5.729450308	0.162036117	5.589023646	0.223685447	0.972821505	0.015753081	0.015618505	0.723646697	0.043490177	0.043462789	0.972436064	0.014766097	0.014103168	5.729389896	0.162346329	1.153605689	0.074554169	0.072810996	0.142892418	0.065096699	0.062554042	0.52520176	0.111361849	5.741156925	0.475578062	1.121952419	0.119254039	0.074196315	172	185	0.602858911	0.068940595	1.007519068	1.317844202	0.150703525	1.178139013	0.114356101	0.893989601	NO
CTRL	1617	191	1182	B	WT	WT	1	NAN	NAN	NAN	NAN	NAN	x	D06	6	D	2	3	4	4	45	18089	15370	6542	5353	-0.236524852	55	5.08680567	5.6879078	0.154107817	5.361729724	0.193089667	0.940893486	0.017570449	0.018082365	0.721201613	0.038624373	0.038605183	0.939597954	0.016520665	0.017193499	5.687957136	0.154198735	1.005532608	0.065744271	0.068569179	0.005517359	0.065187184	0.067502661	0.268407635	0.135579081	5.699724165	0.218783937	0.981047936	0.14347127	0.06904781	172	185	0.461954427	0.06379209	1.000248008	1.009828257	0.13944894	1.090155233	0.138091739	1.079545185	NO
15	1513	191	1182	B	EMS.MUTANT	1P12H01	1	1513	1P12H01	NAN	NAN	NAN	x	D07	7	D	2	3	4	4	45	17388	14626	6059	5291	0.179515085	54	5.058516662	5.644998576	0.109221895	5.238507766	0.161839898	0.92680593	0.016973765	0.017374792	0.690701945	0.04182534	0.041800976	0.925819797	0.016794436	0.016712629	5.64536201	0.109509517	0.953873393	0.059013564	0.060167209	-0.047224328	0.062210502	0.062335667	0.160662402	0.13250027	5.657129039	0.111038704	0.931889676	0.14039246	0.060664635	172	185	0.412796167	0.055408915	0.992772964	0.902368739	0.121123394	0.946893548	0.134228269	1.049342144	NO
182	2702	191	1182	B	RAP1.PAM.MUT	RAP1.CONTROL	2	NAN	NAN	NAN	NAN	NAN	x	D08	8	D	2	3	4	4	45	17991	14854	6166	4802	-0.341107852	54	5.075256875	5.661853842	0.130401306	5.33088535	0.187497811	0.94016643	0.018894957	0.020090139	0.689580457	0.044258644	0.044229779	0.939420323	0.017785457	0.019159565	5.661942569	0.13057449	1.004830568	0.070094087	0.076251669	0.004818938	0.069572164	0.074992183	0.267018555	0.150978935	5.673709598	0.217394857	0.980379883	0.158871125	0.076353099	182	185	0.461286375	0.071097379	0.997221521	0.999748255	0.154089702	1.162751282	0.154128503	1.163044073	NO
79	2918	191	1182	B	SINGLE.SITE	ADE6_G2801A	2	2021	2P02B11	ADE6	NAN	YES	x	D09	9	D	2	3	4	4	45	19734	14827	5581	5369	0.424771334	56	5.143217088	5.714237525	0.088128948	5.503719883	0.150572843	0.962874004	0.014895762	0.01535406	0.489920709	0.082767525	0.082579299	0.963447589	0.013005993	0.013677118	5.714245928	0.088442816	1.109226474	0.062113388	0.065173464	0.103662902	0.05594411	0.058548348	0.454911858	0.106939164	5.726012957	0.40528816	1.079721716	0.114831353	0.066595242	172	185	0.560628207	0.061339522	1.004861444	1.22552826	0.134087649	1.048242832	0.109412123	0.855339584	NO
CTRL	1617	191	1182	B	WT	WT	1	NAN	NAN	NAN	NAN	NAN	x	D10	10	D	2	3	4	4	45	18011	14935	5984	4834	-0.355527783	55	5.087678537	5.688042762	0.142978475	5.362497553	0.182280608	0.941064557	0.016719437	0.017420241	0.743210256	0.03478425	0.034770231	0.940132987	0.01655163	0.016730709	5.688185265	0.14372921	1.007653079	0.065582038	0.066915681	0.007623942	0.065179808	0.065810116	0.272591592	0.131757264	5.699952294	0.222967894	0.983065749	0.139649454	0.067490287	172	185	0.463972241	0.062234567	1.000288043	1.01423918	0.136044209	1.063538428	0.134134248	1.048607123	NO
4	99	190	1180	B	EMS.MUTANT	Y99	1	99	Y99	NAN	NAN	NAN	a	D11	11	D	2	3	4	4	45	10850	8269	2510	2369	0.285333784	57	5.144265386	5.730666018	0.075771687	5.371797234	0.096911294	0.937070745	0.013037549	0.013230054	0.950256866	-0.002300975	-0.002300971	0.937050925	0.012901075	0.01322904	5.730675706	0.075834542	0.99555884	0.049636993	0.052069463	-0.004451051	0.049807835	0.051731525	0.248489856	0.105026046	5.742442735	0.198866158	0.971557023	0.112918236	0.053271984	170	171	0.454084663	0.048100712	1.016870527	1.182060973	0.12521448	0.838389977	0.105928952	0.709261194	NO
CTRL	1617	191	1182	B	WT	WT	1	NAN	NAN	NAN	NAN	NAN	x	E01	1	E	2	3	4	4	46	18018	15036	6135	4996	-0.400149159	55	5.088960047	5.699175376	0.166316175	5.363652398	0.205109272	0.939754614	0.017070351	0.018057985	0.696275803	0.042721761	0.042695799	0.938758907	0.016331561	0.016830388	5.698889396	0.16603481	1.002225064	0.063685851	0.066399336	0.002222592	0.06375546	0.065752635	0.261846282	0.132153001	5.713475807	0.210411793	0.977035529	0.132717958	0.063340091	172	185	0.457942021	0.058084371	1.002661292	1.001057173	0.126971916	0.992614924	0.126837827	0.991566667	NO
155	3273	191	1182	B	OFF.TARGET	SET1_TTATCGAGTACGTTGGTGA2890del	1	54	Y54	SET1	NAN	YES	x	E03	3	E	2	3	4	4	46	15656	13413	5361	4915	0.461262427	54	5.09539593	5.673997202	0.099228031	5.389302555	0.148953571	0.947914096	0.014830398	0.014971093	0.734570475	0.037600234	0.037582529	0.947193964	0.014423007	0.014425675	5.674118363	0.099477506	1.036484792	0.060490943	0.061528262	0.03583498	0.058450624	0.058651865	0.327808457	0.114641255	5.688704774	0.276373968	1.009577676	0.115206212	0.058731609	172	185	0.490484167	0.053475889	0.998314209	1.072194015	0.116897816	0.913859691	0.109026738	0.852326798	NO
126	3222	191	1182	B	SINGLE.SITE	ADE5_G713A	2	1611	1P15H09	ADE5	NAN	YES	x	E04	4	E	2	3	4	4	46	12287	9619	3564	3239	-0.180023105	56	5.107104824	5.685392372	0.07981567	5.587239382	0.10136964	0.982288523	0.009209325	0.009109095	0.818719365	0.028770074	0.02876214	0.982069238	0.008939949	0.008850392	5.685336679	0.080004965	1.204761809	0.049122969	0.048894043	0.186281879	0.040948131	0.040477602	0.600533216	0.069355257	5.69992309	0.549098728	1.169418272	0.069920214	0.046821099	172	185	0.650324764	0.041565379	1.000282918	1.421604132	0.090861548	0.710318716	0.063914803	0.499659996	NO
CTRL	1617	191	1182	B	WT	WT	1	NAN	NAN	NAN	NAN	NAN	x	E05	5	E	2	3	4	4	46	18044	15385	5946	5269	0.234293386	54	5.06590741	5.674617757	0.118044683	5.341299961	0.159776633	0.939065694	0.016157316	0.016836262	0.748940791	0.033504442	0.033491914	0.938104837	0.015851719	0.016348937	5.674614337	0.118079725	0.999661716	0.061814799	0.064986064	-0.000338342	0.062125841	0.064116732	0.256731453	0.130003449	5.689200748	0.205296965	0.974600692	0.130568406	0.061996297	172	185	0.455507184	0.056740577	0.998401247	0.995734641	0.124034395	0.969650575	0.124565713	0.9738042	NO
168	R54	191	1182	B	RAP1.MUTANT	PLATE	1	NAN	NAN	RAP1	NAN	NAN	x	E06	6	E	2	3	4	4	46	4635	3847	2077	1225	-0.701479964	51	4.921472186	5.528952676	0.173349203	5.113893239	0.182496486	0.922784411	0.015992701	0.017475105	0.931265724	-0.001533982	-0.001533981	0.922889114	0.016032997	0.017472954	5.528991234	0.173362005	0.943584897	0.05523626	0.062215994	-0.058068937	0.05850789	0.064698013	0.137744448	0.140188401	5.543577645	0.086309959	0.921335236	0.140753358	0.059335009	182	185	0.402241728	0.054079289	0.974349292	0.871780498	0.117206312	0.884431521	0.134444751	1.014511707	NO
151	3267	191	1182	B	SINGLE.SITE	NAP1_G1034A	1	1523	1P16A09	NAP1	NAN	YES	x	E07	7	E	2	3	4	4	46	17111	14590	5912	5209	-0.032578282	55	5.086695091	5.698685014	0.147035882	5.361761823	0.188540197	0.938330617	0.016977705	0.017515795	0.723329223	0.037728247	0.037710361	0.937710768	0.016401387	0.016736528	5.698857474	0.146812666	0.998123645	0.063725538	0.065634136	-0.001878117	0.064142396	0.065193119	0.253649827	0.131705145	5.713443885	0.202215339	0.973139732	0.132270102	0.062611053	172	185	0.454046223	0.057355333	1.00265569	0.992540994	0.125378245	0.980156249	0.12632047	0.987522183	NO
172	1617	172	1617	B	WT	WT	1	NAN	NAN	NAN	NAN	NAN	x	E08	8	E	2	3	4	4	46	17140	14374	6117	4733	-0.630633982	54	5.086502325	5.683582818	0.182691482	5.363751082	0.223155536	0.941626857	0.01829402	0.018745354	0.721374404	0.038752396	0.038733015	0.941038528	0.017232834	0.017583679	5.683301995	0.183134031	1.011262246	0.068989023	0.070888268	0.011199299	0.068144953	0.069398659	0.279672925	0.138594389	5.697888406	0.228238437	0.98561964	0.139159346	0.067608824	172	185	0.466526132	0.062353104	0.99992585	1.019821963	0.13630333	1.065564127	0.133654044	1.044853088	NO
CTRL	1617	191	1182	B	WT	WT	1	NAN	NAN	NAN	NAN	NAN	x	E09	9	E	2	3	4	4	46	17145	14577	6002	5111	-0.041392915	55	5.075686224	5.683922853	0.132772033	5.343857428	0.172567607	0.938781819	0.016268004	0.01688241	0.729430544	0.036832181	0.036815539	0.93798884	0.015770231	0.016166836	5.683793402	0.13282359	0.999208481	0.061145753	0.063467375	-0.000791833	0.061554534	0.063027552	0.255824353	0.12708056	5.698379813	0.204389865	0.97417018	0.127645517	0.060553502	172	185	0.455076671	0.055297782	1.000012087	0.994793545	0.120880459	0.944994381	0.121513112	0.949940203	NO
82	2921	191	1182	B	SINGLE.SITE	ADE6_G3443A	2	1577	1P05D03	ADE6	NAN	YES	x	E10	10	E	2	3	4	4	46	12628	10017	4695	4457	1.227289533	57	5.158271436	5.726965069	0.08043767	5.664571467	0.107770743	0.989236812	0.009024677	0.009042805	0.781965518	0.03619217	0.03617638	0.989403741	0.008547396	0.00864287	5.726842746	0.080588017	1.246378577	0.049752576	0.050351435	0.220242208	0.039953819	0.040397985	0.657889049	0.067441305	5.741429157	0.60645456	1.20894862	0.068006262	0.048227759	172	185	0.689855111	0.042972039	1.007566842	1.508017119	0.093936494	0.734357394	0.062291397	0.486968871	NO
59	2692	191	1182	B	SINGLE.SITE	NUP192_G3133A	1	99	Y99	NUP192	NAN	YES	x	E11	11	E	2	3	4	4	46	17082	14709	5777	5313	0.332591589	54	5.07402872	5.678379965	0.119797257	5.343648817	0.151731454	0.939275841	0.015153646	0.015249763	0.759197976	0.031712895	0.03170227	0.938590615	0.014972835	0.014772088	5.678614337	0.119769963	1.00156426	0.058724338	0.058431565	0.001563038	0.058687797	0.057874365	0.260530234	0.116448089	5.693200748	0.209095745	0.976407854	0.117013047	0.055771423	172	185	0.457314346	0.050515703	0.99910321	0.99968508	0.110426876	0.863272511	0.110461663	0.863544458	NO
45	2204	191	1182	B	EMS.MUTANT	2P03B06	1	2204	2P03B06	NAN	NAN	NAN	x	E12	12	E	2	3	4	4	46	16956	13888	5425	4624	0.608280074	52	5.017521781	5.594296398	0.081121958	5.221552457	0.122500757	0.932376265	0.013432043	0.013919898	0.689079325	0.043490177	0.043462789	0.932290906	0.012734212	0.013483467	5.594184279	0.081096872	0.97744361	0.047075947	0.050997014	-0.022814677	0.048337891	0.051666909	0.21126649	0.106763934	5.60877069	0.159832002	0.953496472	0.107328892	0.048696653	172	185	0.434402964	0.043440933	0.984286528	0.949601004	0.094961492	0.742370411	0.100001465	0.781770878	NO
187	1156	190	1180	B	m76	CIS	1	NAN	NAN	NAN	NAN	NAN	a	F01	1	F	2	3	4	4	46	19724	16592	7682	5972	-0.611788353	55	5.086916604	5.684053219	0.179604669	5.380762695	0.226387624	0.944625006	0.018021775	0.018545835	0.690872405	0.044642897	0.044613275	0.943508273	0.016616844	0.016943854	5.684045315	0.179643857	1.021236682	0.067529863	0.069520468	0.021014326	0.065964624	0.067481063	0.298986338	0.133320293	5.699715944	0.245131994	0.993896882	0.134202487	0.066311423	172	185	0.474803374	0.061055703	1.000246565	1.03791594	0.133467222	1.043392584	0.128591552	1.005276578	NO
CTRL	1617	191	1182	B	WT	WT	1	NAN	NAN	NAN	NAN	NAN	x	F03	3	F	2	3	4	4	46	17286	14503	6018	4946	-0.32976303	55	5.07997075	5.696237968	0.15479266	5.362437232	0.19330412	0.939543604	0.017178139	0.017549197	0.708590466	0.040544854	0.040522659	0.93903399	0.016139495	0.016536333	5.696502775	0.154834794	1.003307057	0.063484764	0.06561624	0.003301601	0.063408041	0.064800802	0.263997432	0.130313797	5.712173404	0.210143088	0.976907306	0.131195991	0.062596904	172	185	0.457813798	0.057341184	1.002432733	1.000776878	0.125347318	0.979914469	0.125250014	0.979153787	NO
188	1200	190	1180	B	m75	CIS	1	NAN	NAN	NAN	NAN	NAN	a	F05	5	F	2	3	4	4	46	17601	14755	6406	4885	-0.558604311	55	5.093078992	5.693824522	0.177462904	5.358475474	0.211834192	0.939318996	0.017666618	0.01867884	0.731789507	0.036448171	0.036432044	0.938829904	0.016556314	0.017739264	5.694102922	0.177963453	1.002504096	0.064764615	0.070047223	0.002500966	0.064840238	0.069281293	0.262401479	0.139335923	5.709773551	0.208547134	0.976146444	0.140218117	0.066794901	172	185	0.457052935	0.061539181	1.002011581	0.99911364	0.1345241	1.051654832	0.134643443	1.052587804	NO
73	2907	191	1182	B	SINGLE.SITE	ADE4_C734T	2	1509	1P12D09	ADE4	NAN	YES	x	F06	6	F	2	3	4	4	46	20113	17109	6882	6285	0.272126274	53	5.03521703	5.635210216	0.094088463	5.302365567	0.140356671	0.938889259	0.013699514	0.01404454	0.654105509	0.050536491	0.050493534	0.938307149	0.012898471	0.013063535	5.635242349	0.094377951	1.00045319	0.050397132	0.05166235	0.000453087	0.050465265	0.051211248	0.25831353	0.10318622	5.650912978	0.204459186	0.974203066	0.104068414	0.04937223	172	185	0.455109558	0.04411651	0.991682104	0.994865434	0.096438297	0.753915475	0.096936021	0.757806482	NO
CTRL	1617	191	1182	B	WT	WT	1	NAN	NAN	NAN	NAN	NAN	x	F07	7	F	2	3	4	4	46	17514	14916	6261	5206	-0.246666351	55	5.090893673	5.692655717	0.146832762	5.368524887	0.186734878	0.940970648	0.017271231	0.017933336	0.699228414	0.042465634	0.042440135	0.939987192	0.016411426	0.01691178	5.692594421	0.146946295	1.007074376	0.064909967	0.068122934	0.00704947	0.064655649	0.066745369	0.271451473	0.134287366	5.70826505	0.217597129	0.980477104	0.13516956	0.064975322	172	185	0.461383596	0.059719602	1.001746853	1.008580425	0.130546518	1.020559706	0.129435903	1.011877368	NO
175	2004	191	1182	B	CHR2SNP.69593(T_G)	POLYMORPHISM	2	NAN	NAN	NAN	NAN	NAN	x	F08	8	F	2	3	4	4	46	17536	14791	6371	5090	-0.326572345	55	5.072332086	5.678409108	0.141848878	5.345122686	0.182206646	0.939878441	0.017205703	0.018022972	0.733637657	0.03632017	0.036304212	0.939123291	0.016620132	0.017293199	5.67849563	0.142158449	1.00365881	0.065678704	0.06857286	0.003652132	0.065387169	0.067705534	0.264695768	0.136090573	5.694166259	0.210841423	0.977240616	0.136972766	0.065398803	172	185	0.458147107	0.060143083	0.999272648	1.00150549	0.131472244	1.027796659	0.131274611	1.026251647	NO
30	2037	191	1182	B	EMS.MUTANT	2P03H11	1	2037	2P03H11	NAN	NAN	NAN	x	F09	9	F	2	3	4	4	46	19095	15979	6137	5223	-0.28855163	54	5.075639903	5.679522377	0.141772932	5.325480771	0.180896057	0.935473632	0.018475345	0.018692813	0.753179252	0.03209678	0.032085765	0.934142658	0.018220577	0.018137175	5.679731385	0.141824953	0.984410809	0.068807536	0.06933702	-0.01571198	0.07012063	0.069698753	0.225747198	0.143072479	5.695402014	0.171892853	0.959001786	0.143954672	0.066106809	172	185	0.439908277	0.060851089	0.999489511	0.961635571	0.133019937	1.039895898	0.138326765	1.081382521	NO
138	3245	191	1182	B	SINGLE.SITE	HXK2_G1388A	2	2053	2P05G06	HXK2	NAN	YES	x	F10	10	F	2	3	4	4	46	21453	18486	8268	6617	-0.448565308	53	5.050954486	5.641927999	0.150605849	5.184901431	0.190072799	0.918540976	0.017806222	0.01909661	0.739619108	0.031712895	0.03170227	0.917864323	0.017300433	0.018481754	5.642088808	0.151441805	0.926484338	0.057784818	0.061744623	-0.076358138	0.062186619	0.066142706	0.098450562	0.144701921	5.657759436	0.044596217	0.904112393	0.145584115	0.058864057	172	185	0.385018884	0.053608337	0.992883593	0.841647847	0.117187347	0.916123127	0.139235604	1.08848746	NO
CTRL	1617	191	1182	B	WT	WT	1	NAN	NAN	NAN	NAN	NAN	x	F11	11	F	2	3	4	4	46	17365	14920	5012	4573	0.464272313	53	5.051612697	5.639042007	0.076542351	5.285244414	0.123664383	0.936673109	0.014804883	0.015228341	0.676261917	0.046180041	0.046147255	0.936680707	0.01440872	0.014828664	5.639009599	0.076600799	0.994125591	0.055701995	0.057983604	-0.005891731	0.056281144	0.057743685	0.245594753	0.117294176	5.654680228	0.191740408	0.968207223	0.11817637	0.055356772	172	185	0.449113715	0.050101052	0.992343221	0.981758574	0.109520452	0.856186457	0.111555381	0.872094708	NO
35	2072	191	1182	B	EMS.MUTANT	2P07G03	1	2072	2P07G03	NAN	NAN	NAN	x	F12	12	F	2	3	4	4	46	17637	13115	5396	5103	-0.139486438	55	5.141476707	5.695769651	0.132629911	5.583241861	0.189476027	0.977494016	0.015383066	0.015491005	0.675048694	0.053099992	0.053050169	0.977055802	0.014399621	0.013987888	5.695946313	0.133077334	1.177657796	0.076207879	0.074499743	0.163527547	0.064920905	0.062876154	0.561328123	0.109901789	5.711616941	0.507473779	1.142116855	0.110783982	0.071160394	172	185	0.623023347	0.065904674	1.002335079	1.361923479	0.14406703	1.126257582	0.105782029	0.826960986	NO
190	1180	190	1180	B	GFP.MATA	GFP.MATA	1	NAN	NAN	NAN	NAN	NAN	a	G01	1	G	2	3	4	4	46	18627	14957	5844	4832	-0.37412111	55	5.094319826	5.705793602	0.16486109	5.162952527	0.221306623	0.902142268	0.021029586	0.021010461	0.606478563	0.051818156	0.051771852	0.900956848	0.019082029	0.019481818	5.705875242	0.164803946	0.873637823	0.055888905	0.057938384	-0.135089379	0.06406683	0.065355758	-0.033765941	0.154975279	5.716002534	-0.091169833	0.852781401	0.155275245	0.054812041	172	185	0.333687892	0.049556321	1.003104709	0.729438756	0.108329676	0.846877456	0.148510996	1.160998712	NO
189	1188	190	1180	B	m63	CIS	1	NAN	NAN	NAN	NAN	NAN	a	G02	2	G	2	3	4	4	46	17882	14390	6237	4610	-0.621350269	55	5.095234212	5.693350505	0.169256981	5.363371262	0.226765258	0.940555802	0.020595076	0.021344815	0.668154447	0.047845527	0.047809068	0.939530493	0.018651469	0.019929762	5.693476201	0.168768037	1.005265872	0.073721586	0.07942544	0.005252055	0.073016148	0.078038064	0.26788009	0.1571276	5.703603493	0.210476197	0.977066267	0.157427565	0.075137673	172	185	0.457972759	0.069881953	1.000928794	1.001124366	0.152761325	1.194226059	0.152589759	1.19288482	NO
CTRL	1617	191	1182	B	WT	WT	1	NAN	NAN	NAN	NAN	NAN	x	G04	4	G	2	3	4	4	46	17923	14693	6085	4738	-0.484767727	55	5.091558206	5.697792334	0.161164169	5.367573014	0.208775585	0.941062342	0.018238274	0.019197673	0.696912926	0.042849827	0.04282363	0.940501443	0.017304399	0.018064638	5.697610336	0.161001843	1.009118533	0.068914794	0.071977078	0.00907721	0.068325289	0.0708451	0.275472922	0.141315413	5.707737628	0.218069029	0.980703998	0.141615379	0.068105926	172	185	0.46161049	0.062850206	1.001654296	1.009076413	0.13738999	1.074059197	0.136154198	1.064398279	NO
141	3250	191	1182	B	SINGLE.SITE	NAM7_G2462A	1	2058	2P06D08	NAM7	NAN	YES	x	G05	5	G	2	3	4	4	46	17744	14858	6651	4840	-0.896238191	56	5.147017689	5.718637006	0.193147647	5.449671205	0.236652514	0.949269575	0.019109598	0.020153998	0.65367333	0.051689982	0.05164402	0.948495886	0.016978798	0.017845425	5.718621765	0.19290814	1.041976888	0.072240672	0.076250416	0.041119762	0.069414076	0.072413466	0.337989489	0.140632901	5.728749057	0.280585596	1.011729272	0.140932867	0.072150172	172	185	0.492635764	0.066894452	1.005341604	1.076897385	0.146230676	1.143172092	0.135788867	1.061542267	NO
172	1617	191	1182	B	WT	WT	1	NAN	NAN	NAN	NAN	NAN	x	G06	6	G	2	3	4	4	46	17761	14830	5699	4794	-0.297002938	55	5.089544049	5.69794734	0.161939153	5.35838605	0.199773875	0.93923556	0.017055115	0.017916482	0.707483536	0.040672897	0.040650491	0.938268264	0.016344701	0.016854206	5.698192308	0.162133803	1.000300969	0.063844362	0.066071429	0.000300924	0.063920091	0.065634026	0.258009451	0.13200589	5.7083196	0.200605559	0.972378343	0.132305856	0.062527241	172	185	0.453284835	0.057271521	1.001756426	0.990876605	0.125195033	0.978723971	0.126347754	0.987735472	NO
66	2798	191	1182	B	SINGLE.SITE	CCC2_G2108A	1	135	Y135	CCC2	NAN	YES	x	G07	7	G	2	3	4	4	46	17037	14056	5805	4728	-0.266790962	54	5.059740316	5.668398498	0.145886925	5.288557729	0.197103962	0.930667122	0.018815868	0.019197405	0.677613393	0.044642897	0.044613275	0.929767316	0.017750451	0.018166819	5.668516746	0.145943385	0.968109616	0.065304365	0.066915613	-0.032409958	0.067299328	0.068479022	0.191532015	0.14288211	5.678644038	0.134128123	0.941982861	0.143182075	0.063315212	172	185	0.422889353	0.058059492	0.996548644	0.924432353	0.126917532	0.992189768	0.137292395	1.073296239	NO
CTRL	1617	191	1182	B	WT	WT	1	NAN	NAN	NAN	NAN	NAN	x	G08	8	G	2	3	4	4	46	17362	14859	6485	5292	-0.314231523	55	5.083910498	5.691554431	0.156855299	5.356224782	0.193237471	0.940021297	0.017277361	0.018345398	0.712901745	0.039904661	0.0398835	0.938789539	0.016562515	0.017399424	5.691612899	0.157126618	1.002345435	0.064631003	0.068816032	0.002342689	0.064416637	0.068013233	0.262085825	0.13693009	5.701740191	0.204681933	0.974308754	0.137230055	0.065119309	172	185	0.455215245	0.059863589	1.000601802	0.995096466	0.130861271	1.02302032	0.131506116	1.028061454	NO
111	3191	191	1182	B	SINGLE.SITE	ATP23_G476A	1	2204	2P03B06	ATP23	D	YES	x	G09	9	G	2	3	4	4	46	17303	15194	6513	5809	1.114745681	52	4.991150795	5.578393919	0.084042472	5.184969517	0.121544192	0.928802423	0.013260669	0.013452769	0.651894164	0.049639424	0.049598712	0.928540574	0.012420997	0.012875921	5.57861299	0.084342437	0.963638372	0.045126592	0.047607897	-0.037039188	0.046795229	0.048797922	0.181938886	0.102635036	5.588740282	0.124534994	0.937761056	0.102935001	0.045083357	172	185	0.418667547	0.039827637	0.98077138	0.915203524	0.087062859	0.680622104	0.095129506	0.743683876	NO
24	1597	191	1182	B	EMS.MUTANT	1P11D07	1	1597	1P11D07	NAN	NAN	NAN	x	G10	10	G	2	3	4	4	46	13211	10482	4857	4543	0.443573961	56	5.124617562	5.69960101	0.080847496	5.571942799	0.100025832	0.977547566	0.007793676	0.007885576	0.817944687	0.028002465	0.027995149	0.977714433	0.007564071	0.007617153	5.699663009	0.080869921	1.1811582	0.040275055	0.040389878	0.166495482	0.03421593	0.034255325	0.566478621	0.059276929	5.709790301	0.509074729	1.143146025	0.059576894	0.03832962	172	185	0.624052516	0.0330739	1.002014521	1.364173234	0.072299251	0.565206206	0.052998585	0.41432143	NO
20	1577	191	1182	B	EMS.MUTANT	1P05D03	1	1577	1P05D03	NAN	NAN	NAN	x	G11	11	G	2	3	4	4	46	13357	10450	4647	4468	0.924854441	57	5.164025046	5.733650589	0.081917226	5.674777574	0.119015378	0.990107825	0.010454765	0.010271893	0.698879597	0.050792811	0.050749198	0.990377866	0.009327859	0.009546508	5.733577851	0.081910598	1.252087611	0.055044007	0.055762125	0.224812247	0.043925876	0.044654631	0.665506708	0.074121656	5.743705143	0.608102816	1.210118471	0.074421622	0.052864379	172	185	0.691024962	0.047608659	1.007966256	1.510574404	0.104072104	0.813593485	0.068895716	0.538598749	NO
CTRL	1617	191	1182	B	WT	WT	1	NAN	NAN	NAN	NAN	NAN	x	G12	12	G	2	3	4	4	46	18053	15364	5968	5063	-0.21099605	55	5.085249061	5.697858527	0.154499983	5.366645184	0.186990824	0.940251	0.016437839	0.016821146	0.733303809	0.03632017	0.036304212	0.939254344	0.015491918	0.015986953	5.69783671	0.154407933	1.004175463	0.061053606	0.063820176	0.00416677	0.060720993	0.062854617	0.265720599	0.126528599	5.707964002	0.208316707	0.976036689	0.126828564	0.060402676	172	185	0.456943181	0.055146956	1.001694022	0.998873717	0.120550755	0.942416889	0.120686682	0.943479514	NO
117	3202	191	1182	B	OFF.TARGET	FRA1_G2175A	2	2012	2P01C08	FRA1	NAN	YES	x	H01	1	H	2	3	4	4	46	19254	16332	6988	5805	-0.511666146	55	5.098891366	5.688050337	0.184538612	5.29650943	0.215834062	0.930065498	0.017625517	0.018349985	0.7023575	0.040032697	0.040011332	0.928830018	0.016354167	0.017119838	5.688185921	0.184715394	0.964689477	0.05975311	0.063177758	-0.035949015	0.061732626	0.064643058	0.184202338	0.135893236	5.695266556	0.127180678	0.938921343	0.133956029	0.058825339	172	185	0.419827835	0.053569619	0.99946574	0.917739903	0.11710271	0.915461471	0.127599017	0.997517345	NO
CTRL	1617	191	1182	B	WT	WT	1	NAN	NAN	NAN	NAN	NAN	x	H02	2	H	2	3	4	4	46	18200	14528	6341	4398	-0.722643245	55	5.105154772	5.695281553	0.17705541	5.376721991	0.227033756	0.94291739	0.020092434	0.020989949	0.690851953	0.044258644	0.044229779	0.941700674	0.018916533	0.019690398	5.695309526	0.177224555	1.01391755	0.075901719	0.079002517	0.01382159	0.075189698	0.077407745	0.284850909	0.153660923	5.702390162	0.227829249	0.985420882	0.151723717	0.07368291	172	185	0.466327374	0.06842719	1.000715866	1.01938748	0.149581226	1.169365336	0.146736378	1.147125464	NO
93	3092	191	1182	B	SINGLE.SITE	SSN2_C2911T	2	89	Y89	SSN2	NAN	YES	x	H03	3	H	2	3	4	4	46	20174	15883	7115	5359	-0.579420198	55	5.108538274	5.678394537	0.162066277	5.44062418	0.221328746	0.956481354	0.016863131	0.017747201	0.696435102	0.045795735	0.04576376	0.955782883	0.014967273	0.016279868	5.678643078	0.162410243	1.07377077	0.066742783	0.074273164	0.071176537	0.062184088	0.068174186	0.394973828	0.129398328	5.685723714	0.337952168	1.041956654	0.127461121	0.069106167	172	185	0.522863145	0.063850447	0.997791061	1.142974172	0.139576507	1.091152502	0.122116939	0.954660681	NO
11	1480	191	1182	B	EMS.MUTANT	1P06B05	1	1480	1P06B05	NAN	NAN	NAN	x	H05	5	H	2	3	4	4	46	19237	15841	6430	5451	-0.603704196	55	5.088787454	5.697332236	0.18871454	5.323858245	0.234044079	0.934226604	0.019180747	0.019097792	0.699581518	0.04118508	0.041161818	0.933841046	0.01722036	0.017756677	5.697236889	0.188655192	0.983269109	0.064953286	0.068042772	-0.016872433	0.065952396	0.068324319	0.223388594	0.140733424	5.704317525	0.166366934	0.956471174	0.138796217	0.063386705	172	185	0.437377665	0.058130985	1.0010541	0.956103675	0.127073816	0.993411531	0.132907988	1.039020723	NO
CTRL	1617	191	1182	B	WT	WT	1	NAN	NAN	NAN	NAN	NAN	x	H06	6	H	2	3	4	4	46	18216	15246	6546	4984	-0.556387604	55	5.079007774	5.68685336	0.16614979	5.352028073	0.204845671	0.939791109	0.018355027	0.018822993	0.747800694	0.033760395	0.033747577	0.939099108	0.017518273	0.018061678	5.686865743	0.166155645	1.00356353	0.068924813	0.071742427	0.003557196	0.068500766	0.070741084	0.264506657	0.142407864	5.693946378	0.207484997	0.975640748	0.140470657	0.066844167	172	185	0.45654724	0.061588447	0.999234061	0.998008193	0.134631795	1.052496744	0.13490049	1.054597298	NO
135	3241	191	1182	B	SINGLE.SITE	CAF40_G674A	1	2037	2P03H11	CAF40	NAN	YES	x	H07	7	H	2	3	4	4	46	20718	17291	7501	6349	-0.266448662	53	5.063868478	5.647514999	0.154980339	5.276918837	0.209591509	0.931859582	0.019252137	0.019806196	0.56750177	0.064516484	0.064427193	0.929456975	0.017325028	0.017413358	5.64818794	0.155058322	0.966974423	0.06316686	0.064894505	-0.033583234	0.065384935	0.066069562	0.189105141	0.138903215	5.655268575	0.132083481	0.941079643	0.136966008	0.060442753	172	185	0.421986134	0.055187033	0.99244647	0.922457926	0.120638361	0.943101761	0.130779256	1.022379161	NO
62	2728	191	1182	B	SINGLE.SITE	TYE7_�C391T	1	134	Y134	TYE7	NAN	YES	x	H08	8	H	2	3	4	4	46	18493	15752	6865	5587	-0.297568724	54	5.059602192	5.658778132	0.150858123	5.216543271	0.181870563	0.921199301	0.019198785	0.01988424	0.798206799	0.021734816	0.021731394	0.920720526	0.018965585	0.019628761	5.658815666	0.151033872	0.936122185	0.064884734	0.066442226	-0.066009272	0.06923798	0.070720334	0.120786081	0.15227168	5.665896302	0.063764421	0.911937433	0.150334473	0.061961144	172	185	0.392843925	0.056705424	0.994311536	0.858753315	0.12395755	0.969049833	0.144345935	1.128437953	NO
52	2522	191	1182	B	SINGLE.SITE	CHD1_G2723A	1	54	Y54	CHD1	NAN	YES	x	H09	9	H	2	3	4	4	46	17647	14410	6141	4400	-0.514974961	54	5.0761563	5.668572713	0.155322333	5.341900221	0.206064264	0.941639902	0.019013004	0.01985102	0.717614726	0.039520561	0.039500005	0.940497545	0.018065487	0.018902109	5.668712589	0.155190951	1.009103005	0.072124126	0.075121203	0.009061822	0.071162838	0.074005114	0.275442434	0.147492894	5.675793225	0.218420774	0.980873189	0.145555687	0.070025533	172	185	0.461779681	0.064769813	0.996048353	1.009446263	0.141586234	1.106863726	0.140261289	1.096505843	NO
CTRL	1617	191	1182	B	WT	WT	1	NAN	NAN	NAN	NAN	NAN	x	H10	10	H	2	3	4	4	46	17952	14345	6096	4273	-0.587709719	54	5.081984195	5.667692916	0.138881647	5.342090911	0.195153995	0.941649296	0.018717225	0.019791975	0.706047653	0.041569232	0.041545313	0.940518631	0.018037581	0.018844584	5.667630497	0.139261915	1.009186995	0.072123303	0.075718771	0.009145051	0.071418537	0.074159818	0.275607326	0.148641646	5.674711133	0.218585666	0.980952524	0.146704439	0.070589826	172	185	0.461859016	0.065334106	0.995858456	1.009619688	0.142819773	1.116507039	0.141458982	1.105868925	NO
130	3227	191	1182	B	SINGLE.SITE	ADE5_G2081A	2	1597	1P11D07	ADE5	NAN	YES	x	H11	11	H	2	3	4	4	46	12742	9382	3040	2837	-0.309927614	58	5.130618682	5.716799377	0.068626889	5.631944745	0.092452766	0.985117238	0.007968034	0.008144291	0.756258338	0.040032697	0.040011332	0.985233488	0.007467081	0.007748952	5.716791383	0.068746617	1.222423752	0.042313136	0.043452443	0.20083557	0.034483127	0.035669592	0.625277657	0.060130007	5.723872019	0.568255996	1.182370338	0.058192801	0.039721717	172	185	0.663276829	0.034465997	1.004485729	1.449917232	0.075342362	0.588996013	0.051963216	0.406227335	NO
8	134	190	1180	B	EMS.MUTANT	Y134	1	134	Y134	NAN	NAN	NAN	a	H12	12	H	2	3	4	4	46	17397	14644	6514	5502	-0.089331567	54	5.050266141	5.657807564	0.141325262	5.023180379	0.205732182	0.885453561	0.025470202	0.025007911	0.587199842	0.052715423	0.052666674	0.884267171	0.024430207	0.023909815	5.658090855	0.141443063	0.827894638	0.062316195	0.062841892	-0.188869382	0.075945308	0.074433446	-0.164279273	0.191525464	5.665171491	-0.221300933	0.809708548	0.189588257	0.058758401	170	171	0.292236188	0.05358713	1.003187352	0.760741378	0.139496574	0.934017613	0.183369247	1.227772853	NO
140	3248	191	1182	B	SINGLE.SITE	BRE2_G405A	2	2067	2P07D07	BRE2	NAN	YES	x	A02	2	A	3	3	4	4	47	15887	12856	5107	4066	-0.422500961	54	5.072807903	5.643239421	0.128612152	5.254810218	0.18242669	0.929894785	0.017282344	0.019725762	0.609979146	0.05669007	0.056629457	0.928688974	0.01667006	0.018231896	5.643343178	0.128902113	0.964176984	0.060639979	0.065699633	-0.036480408	0.063041816	0.067921085	0.183099374	0.141473659	5.682581192	0.219380881	0.98133531	0.160771635	0.077420085	172	185	0.462241802	0.072164365	0.997239578	1.010456455	0.157750658	1.233230639	0.156118215	1.220468861	NO
72	2906	191	1182	B	SINGLE.SITE	ADE4_C734T	1	1509	1P12D09	ADE4	NAN	YES	x	A03	3	A	3	3	4	4	47	20507	16975	6032	5566	0.279006634	52	5.029530723	5.612077819	0.073204871	5.199905948	0.114004408	0.9259702	0.012228728	0.012468505	0.527142915	0.071065886	0.070946611	0.925806189	0.011162326	0.011447214	5.611893809	0.073532963	0.953825071	0.039653539	0.04097677	-0.047274988	0.041478377	0.04268862	0.16055598	0.090248674	5.651131824	0.196837487	0.970600917	0.10954665	0.051576616	172	185	0.451507409	0.046320896	0.991720509	0.986991169	0.101257066	0.791586658	0.102591664	0.802020001	NO
185	3139	185	3139	B	NULL	NULL	1	NAN	NAN	NAN	NAN	NAN	x	A04	4	A	3	3	4	4	47	17671	14109	5449	5194	-0.328509398	53	5.064501239	5.635564665	0.144539966	2.899273187	0.216000184	0.514493345	0.035747933	0.038744863	0.542589334	-0.004985479	-0.004985438	0.5145048	0.035638254	0.038738501	5.635556647	0.144513195	0.517989307	0.005123895	0.00511106	-0.657800679	0.009886582	0.009860156	-3.055822236	0.280717453	5.674794662	-3.01954073	0.518662019	0.300015429	0.005664245	172	185	-0.000431489	0.000408525	0.995873115	-0.000943231	0.000893032	0.00698136	-0.946779285	-7.401536294	NO
51	2507	191	1182	B	SINGLE.SITE	WWM1_C313T	2	96	Y96	WWM1	NAN	YES	x	A06	6	A	3	3	4	4	47	16156	13386	4884	3935	-0.15573949	54	5.064090438	5.67105152	0.129726172	5.254760701	0.150920951	0.925208132	0.014217467	0.014909952	0.807751006	0.020711701	0.020708741	0.92467634	0.013862771	0.014668858	5.671045794	0.129847473	0.949831083	0.049117591	0.051829876	-0.051471118	0.051606905	0.054223476	0.151720564	0.115164985	5.710283809	0.18800207	0.966459361	0.134462961	0.062750797	172	185	0.447365853	0.057495077	1.002101126	0.977937763	0.125683724	0.982544362	0.128519144	1.004710523	NO
63	2729	191	1182	B	SINGLE.SITE	TYE7_�C391T	2	134	Y134	TYE7	NAN	YES	x	A07	7	A	3	3	4	4	47	18251	15187	5407	4640	0.013850317	53	5.047310325	5.635849024	0.090025245	5.110746229	0.133401322	0.906316645	0.015259016	0.015666009	0.677811967	0.040544854	0.040522659	0.905706113	0.01456662	0.015204174	5.635477939	0.089837173	0.887783604	0.04420141	0.046808021	-0.119027255	0.049771144	0.052145071	0.003373325	0.120638784	5.674715954	0.039654831	0.902119369	0.13993676	0.056301763	172	185	0.383025861	0.051046043	0.995859302	0.837291115	0.111586196	0.872335601	0.133270488	1.041854602	NO
50	2506	191	1182	B	SINGLE.SITE	WWM1_C313T	1	96	Y96	WWM1	NAN	YES	x	A10	10	A	3	3	4	4	47	17048	13764	4745	3740	-0.348618295	54	5.076313368	5.677029943	0.136307289	5.256819934	0.154733899	0.924963919	0.014195633	0.015170805	0.799396557	0.022118496	0.02211489	0.92421808	0.01440283	0.014883724	5.677019918	0.136527537	0.948221174	0.050284781	0.052234453	-0.053167498	0.053217007	0.054821334	0.148136963	0.116480621	5.716257932	0.18441847	0.964789969	0.135778597	0.063138106	172	185	0.445696461	0.057882386	1.003149529	0.974288488	0.126530379	0.989163165	0.129869521	1.01526722	NO
150	3264	191	1182	B	SINGLE.SITE	NAM7_G2463	2	2142	2P15E04	NAM7	NAN	YES	x	A11	11	A	3	3	4	4	47	18157	14756	5242	4259	-0.464423073	55	5.093553833	5.676721038	0.086185311	5.313768122	0.125130546	0.934896081	0.01359876	0.01433458	0.669108698	0.046820582	0.046786414	0.934650839	0.013371094	0.013654529	5.676941412	0.086487148	0.986340547	0.050688556	0.051960251	-0.013753602	0.051493648	0.05248126	0.229721179	0.106791402	5.716179427	0.266002686	1.004317766	0.126089378	0.063616579	172	185	0.485224257	0.058360859	1.003135752	1.060695898	0.127576317	0.997339886	0.120276054	0.940269391	NO
88	3065	191	1182	B	SINGLE.SITE	ADE5_G1385A	1	1600	1P12F03	ADE5	NAN	YES	x	A12	12	A	3	3	4	4	47	11253	7378	2854	1393	-1.081416406	62	5.205138137	5.810851249	0.09942577	5.74840667	0.115633026	0.988516382	0.009011424	0.010824349	0.88228255	0.018281974	0.018279938	0.988029904	0.009168668	0.01057692	5.810917762	0.099108717	1.238400522	0.053201137	0.060247928	0.213820645	0.042978196	0.048932647	0.647145644	0.081568416	5.850155777	0.68342715	1.265690781	0.100866392	0.077254438	172	185	0.746597272	0.071998718	1.026647342	1.632054977	0.157388555	1.230399859	0.096435817	0.753896086	NO
158	R103	191	1182	B	RAP1.MUTANT	PLATE	1	NAN	NAN	RAP1	NAN	NAN	x	B01	1	B	3	3	4	4	47	17642	13630	6101	4300	-0.155207873	51	4.995196302	5.560939685	0.117621308	4.988170861	0.192850179	0.896571156	0.020752228	0.022520307	0.406947833	0.088046868	0.0878204	0.896445287	0.018360668	0.020143904	5.561009502	0.118146758	0.860677995	0.051832123	0.057317296	-0.150034834	0.060167557	0.065785176	-0.069046367	0.158819505	5.606112431	-0.02870687	0.875533978	0.184323797	0.069259999	182	185	0.35644047	0.064004279	0.98534052	0.772515203	0.138716792	1.046748263	0.179565129	1.354987266	NO
54	2524	191	1182	B	SINGLE.SITE	ADE2_G34A	2	NAN	NAN	ADE2	NAN	YES	x	B02	2	B	3	3	4	4	47	12147	9170	3134	2650	-0.763236225	54	5.050468222	5.655938058	0.092209824	5.483643629	0.125515577	0.969032143	0.011402097	0.011330018	0.74623043	0.039392531	0.039372174	0.969096884	0.010385725	0.010762567	5.655662478	0.092046152	1.136753769	0.051676912	0.053112206	0.12817663	0.04541088	0.046862963	0.499089364	0.083382378	5.700765407	0.53942886	1.162974187	0.108886669	0.072212769	172	185	0.643880678	0.066957049	1.000430736	1.407517419	0.146367512	1.144241822	0.103989841	0.812950381	NO
CTRL	1617	191	1182	B	WT	WT	1	NAN	NAN	NAN	NAN	NAN	x	B03	3	B	3	3	4	4	47	16758	13944	4383	3872	0.142660199	54	5.069474725	5.648154038	0.081224311	5.238995241	0.116197567	0.927088443	0.01325837	0.013772478	0.726284202	0.035552189	0.035537222	0.926881548	0.013118168	0.013476083	5.648069108	0.081249048	0.957659359	0.046971832	0.048724036	-0.04326314	0.049180871	0.050464503	0.168965293	0.106412894	5.693172037	0.20930479	0.9765075	0.131917185	0.062888263	172	185	0.457413992	0.057632543	0.999098171	0.999902906	0.125984226	0.984893557	0.125996459	0.984989193	NO
183	2705	191	1182	B	RAP1.PAM.INS	RAP1.CONTROL	1	NAN	NAN	NAN	NAN	NAN	x	B04	4	B	3	3	4	4	47	16657	13677	4919	4294	0.076306735	54	5.069311572	5.664502828	0.100897139	5.268679747	0.133321164	0.928838968	0.013812946	0.013790577	0.786885034	0.025060264	0.02505502	0.92839805	0.013534173	0.013525245	5.664618496	0.101072283	0.963121672	0.048708129	0.04951267	-0.037575528	0.050830319	0.050972291	0.180824344	0.106860455	5.709721425	0.22116384	0.982194666	0.132364746	0.063854407	182	185	0.463101157	0.058598687	1.003551025	1.003681442	0.127001226	0.95834333	0.126535393	0.954828185	NO
42	2175	191	1182	B	EMS.MUTANT	2P18H11	1	2175	2P18H11	NAN	NAN	NAN	x	B05	5	B	3	3	4	4	47	16335	13783	5964	4618	-0.173415825	54	5.053096111	5.652787178	0.128847307	5.211629057	0.16898878	0.920888562	0.016177061	0.01742224	0.716301926	0.03619217	0.03617638	0.91992824	0.015341259	0.016740609	5.652683255	0.128822605	0.93342712	0.052048483	0.057263013	-0.068892391	0.055852996	0.060737637	0.114590402	0.132050456	5.697786185	0.154929899	0.951277761	0.157554747	0.071135273	172	185	0.432184253	0.065879553	0.999907911	0.944750921	0.144012115	1.125828286	0.152433951	1.191666778	NO
181	2701	191	1182	B	RAP1.PAM.MUT	RAP1.CONTROL	1	NAN	NAN	NAN	NAN	NAN	x	B06	6	B	3	3	4	4	47	11948	8574	2155	2011	-0.407606224	60	5.196257632	5.788617994	0.058737218	5.473497189	0.095135129	0.945018369	0.01260749	0.012849255	0.755518637	0.03273661	0.032724923	0.94523525	0.012459898	0.012711216	5.788786955	0.058717921	1.028326673	0.051657656	0.052534026	0.027932892	0.050223504	0.050931831	0.312491301	0.099393762	5.833889884	0.352830798	1.050083777	0.124898053	0.068731599	182	185	0.530990269	0.063475879	1.025375099	1.150817851	0.137571588	1.03810662	0.119542452	0.902059887	NO
CTRL	1617	191	1182	B	WT	WT	1	NAN	NAN	NAN	NAN	NAN	x	B07	7	B	3	3	4	4	47	16791	14058	5210	4480	0.027266219	54	5.068254347	5.658171245	0.096370686	5.25954848	0.132485331	0.928340047	0.013611839	0.014049846	0.733697282	0.034400296	0.034386736	0.927802089	0.013114072	0.0136118	5.658139879	0.096466959	0.960967341	0.047413254	0.049703432	-0.039814855	0.049236503	0.051226682	0.176163927	0.107773268	5.703242808	0.216503424	0.979951653	0.133277559	0.063995816	172	185	0.460858145	0.058740096	1.000865497	1.007431794	0.128405326	1.00382074	0.127458084	0.996415585	NO
185	3139	191	1182	B	NULL	NULL	1	NAN	NAN	NAN	NAN	NAN	x	B08	8	B	3	3	4	4	47	17961	13369	5381	5177	-0.641121784	53	5.069852709	5.604969766	0.159708661	2.846955325	0.23203462	0.509166477	0.039050564	0.041727716	0.513465436	-0.000766991	-0.00076699	0.509153413	0.039084003	0.041727537	5.605025006	0.159733133	0.5172431	0.005388943	0.005279479	-0.659242302	0.010429986	0.010194777	-3.097670105	0.302359613	5.650127935	-3.057330608	0.517961865	0.327863905	0.005960464	172	185	-0.001131643	0.000704744	0.991544336	-0.002473762	0.001540565	0.012043513	-0.622761957	-4.868500295	NO
157	3275	191	1182	B	SINGLE.SITE	ADE2_C1477T	2	2217	2P09C10	ADE2	NAN	YES	x	B09	9	B	3	3	4	4	47	15550	12899	6447	6119	0.035470522	54	5.125906396	5.662961713	0.120169754	5.39951624	0.189476372	0.955923872	0.0166969	0.016059394	0.549114867	0.071836792	0.071713602	0.956797209	0.014025017	0.014035145	5.662817635	0.120603129	1.07834177	0.063534425	0.062141155	0.075424463	0.058846089	0.058091661	0.40290586	0.107406662	5.707920564	0.443245356	1.102157705	0.132910953	0.080062306	172	185	0.583064196	0.074806586	1.001686399	1.274573132	0.16352653	1.278384061	0.128299056	1.002989965	NO
131	3228	191	1182	B	SINGLE.SITE	CIA2_G626A	1	2154	2P16H09	CIA2	B	YES	x	B10	10	B	3	3	4	4	47	16745	13765	3569	3154	0.043369882	53	5.073606148	5.652374966	0.069018285	5.112078569	0.108217527	0.904094696	0.013688533	0.013817915	0.669853607	0.04144118	0.041417481	0.90395478	0.013262996	0.01352842	5.652361769	0.069327681	0.882505979	0.039552933	0.040719556	-0.124989715	0.044938428	0.045861174	-0.010322105	0.106394103	5.697464698	0.030017391	0.898260493	0.131898394	0.05255865	172	185	0.379166985	0.04730293	0.999851493	0.828855647	0.103403784	0.808368827	0.124754877	0.975283006	NO
CTRL	1617	191	1182	B	WT	WT	1	NAN	NAN	NAN	NAN	NAN	x	B11	11	B	3	3	4	4	47	16678	13858	4954	4107	0.012076675	54	5.067924772	5.653113097	0.092969848	5.256352073	0.127115707	0.928688722	0.013666321	0.014308966	0.745795199	0.032352709	0.032341428	0.928241048	0.01331115	0.013964618	5.653219604	0.093013329	0.962553155	0.048246219	0.05071568	-0.038165988	0.050202357	0.052394697	0.179596591	0.109591314	5.698322534	0.219936087	0.981602746	0.135095605	0.065091842	172	185	0.462509237	0.059836122	1.000002035	1.011041067	0.130801228	1.022550931	0.129372814	1.011384171	NO
139	3247	191	1182	B	SINGLE.SITE	BRE2_G405A	1	2067	2P07D07	BRE2	NAN	YES	x	B12	12	B	3	3	4	4	47	12395	9189	3705	3087	-0.564157074	56	5.177576204	5.731891618	0.159376722	5.367778826	0.273492662	0.934674322	0.025893446	0.024309866	0.346448185	0.102623388	0.102265386	0.932416323	0.018399205	0.017764649	5.732556092	0.159859821	0.977912315	0.068937314	0.06694515	-0.022335271	0.070528282	0.067796022	0.212247256	0.140014494	5.777659021	0.252586753	0.997594153	0.165518786	0.082397234	172	185	0.478500644	0.077141514	1.013924843	1.04599814	0.168630662	1.318286094	0.161215069	1.260313995	NO
170	629	170	629	B	WT	WT	1	NAN	NAN	NAN	NAN	NAN	a	C01	1	C	3	3	4	4	47	16761	13886	5523	4590	0.001318136	53	5.056020497	5.639884243	0.09689269	5.135205823	0.152144153	0.909185935	0.016983101	0.018539961	0.54749225	0.064131402	0.064043698	0.908275789	0.016332317	0.017229722	5.639680397	0.097084871	0.895659307	0.050686962	0.053797756	-0.110195176	0.056515338	0.059463727	0.023468194	0.135895083	5.682863045	0.058448407	0.909752223	0.158828082	0.065114757	170	171	0.392279863	0.059943485	1.006320168	1.02117238	0.156043267	1.044808171	0.152807959	1.02314574	NO
115	3198	191	1182	B	SINGLE.SITE	MOD5_G765A	2	2182	2P19F12	MOD5	C	YES	x	C02	2	C	3	3	4	4	47	17961	15231	5253	4753	0.483433987	53	5.055579307	5.633495724	0.078497286	5.269164902	0.113097663	0.934608835	0.012586736	0.012678548	0.673010403	0.046436253	0.046402919	0.934417339	0.011994403	0.012169409	5.633482896	0.07884419	0.985452915	0.045231322	0.046697872	-0.014653931	0.046004595	0.04701374	0.227895207	0.096151297	5.676665544	0.262875419	1.002742413	0.119084297	0.059894667	172	185	0.483648905	0.054638947	0.996201437	1.057252191	0.11944025	0.93373541	0.112972336	0.883171884	NO
6	123	190	1180	B	EMS.MUTANT	Y123	1	123	Y123	NAN	NAN	NAN	a	C03	3	C	3	3	4	4	47	16806	14547	5270	4747	0.745162435	53	5.046049945	5.62467598	0.069916089	5.184577875	0.125557684	0.920975658	0.014551445	0.015165648	0.412695339	0.090366151	0.090121371	0.92124834	0.013052714	0.013843604	5.62473671	0.070476782	0.937926903	0.044626925	0.048208633	-0.064083261	0.047782184	0.050807895	0.124913588	0.110029016	5.667919357	0.159893801	0.953524512	0.132962015	0.060330496	170	171	0.436052152	0.055159224	1.003673943	1.135119225	0.143589008	0.961419044	0.126496852	0.846976267	NO
CTRL	1617	191	1182	B	WT	WT	1	NAN	NAN	NAN	NAN	NAN	x	C04	4	C	3	3	4	4	47	15979	13618	5211	4664	0.257584797	54	5.064518433	5.665375047	0.107909639	5.286113883	0.139334423	0.931599795	0.013673006	0.013800585	0.779478164	0.026851114	0.026844664	0.930741901	0.013575856	0.013469792	5.66515546	0.107943875	0.971692495	0.049900124	0.050135651	-0.028715887	0.051675989	0.051208939	0.199153271	0.106239785	5.708338108	0.234133483	0.988492133	0.129172784	0.063128026	172	185	0.469398625	0.057872306	1.001759674	1.026101207	0.126508345	0.988990911	0.123290319	0.963833689	NO
171	880	190	1180	B	NULL	NULL	1	NAN	NAN	NAN	NAN	NAN	a	C05	5	C	3	3	4	4	47	17345	14637	5193	4990	0.980498873	53	5.030746623	5.617037055	0.072782306	2.82672252	0.217060547	0.502870152	0.036978272	0.039658489	0.283758264	0.039008446	0.038988678	0.502536334	0.03691124	0.039593627	5.616853562	0.072741731	0.516362553	0.004763179	0.004794909	-0.660946138	0.009221435	0.009276234	-3.149415682	0.289191754	5.660036209	-3.11443547	0.516952802	0.312124754	0.005359378	170	171	-0.000519558	0.000188106	1.002277997	-0.001352501	0.000489674	0.003278675	-0.362050657	-2.424157679	NO
128	3225	191	1182	B	SINGLE.SITE	ADE5_G1715A	2	1581	1P06E01	ADE5	NAN	YES	x	C06	6	C	3	3	4	4	47	13872	10468	3009	2724	-0.793885996	57	5.159429874	5.735383295	0.087840379	5.628983246	0.126145535	0.981319085	0.011973706	0.012488969	0.678975929	0.052715423	0.052666674	0.981382425	0.011028681	0.011640822	5.735599678	0.087877885	1.200985598	0.060755649	0.063102127	0.183142551	0.050631656	0.052762541	0.595162336	0.089991185	5.778782326	0.630142548	1.22594789	0.112924185	0.082001671	172	185	0.706854382	0.076745951	1.014121972	1.545177373	0.167765965	1.311526244	0.10857392	0.848786855	NO
CTRL	1617	191	1182	B	WT	WT	1	NAN	NAN	NAN	NAN	NAN	x	C08	8	C	3	3	4	4	47	16794	14222	5296	4443	0.098543475	54	5.063660029	5.650015952	0.090929993	5.249301108	0.126691317	0.928454769	0.013547929	0.014184045	0.74710745	0.03209678	0.032085765	0.928199196	0.013463032	0.013839691	5.650025207	0.091148439	0.962401721	0.048392874	0.05048199	-0.038323326	0.050374047	0.052046997	0.179269305	0.109122042	5.693207855	0.214249517	0.978870615	0.132055042	0.063266044	172	185	0.459777107	0.058010324	0.999104457	1.005068654	0.126810051	0.991349525	0.126170536	0.986350058	NO
23	1595	191	1182	B	EMS.MUTANT	1P11B11	1	1595	1P11B11	NAN	NAN	NAN	x	C10	10	C	3	3	4	4	47	21417	16188	7061	6795	0.278747007	52	5.044654489	5.617453282	0.089394819	5.37484912	0.141106949	0.956641802	0.012901144	0.012685081	0.479405733	0.084955948	0.084752439	0.957862306	0.010481088	0.01054771	5.617625097	0.089430735	1.083180756	0.047624625	0.04783009	0.079901857	0.044077028	0.044210989	0.411234928	0.08198527	5.660807745	0.44621514	1.103949289	0.10491827	0.063388168	172	185	0.58485578	0.058132448	0.993418542	1.278489519	0.127077013	0.993436528	0.09939621	0.777039243	NO
CTRL	1617	191	1182	B	WT	WT	1	NAN	NAN	NAN	NAN	NAN	x	C12	12	C	3	3	4	4	47	17403	14314	5183	4239	-0.136745038	54	5.069881976	5.661291977	0.098584084	5.27034338	0.134803154	0.929159563	0.01350241	0.014294262	0.756143158	0.030561293	0.030551784	0.928800788	0.013363874	0.013913766	5.661329191	0.098664679	0.964583222	0.048717464	0.050759632	-0.036059166	0.050432266	0.052328765	0.18397376	0.109207225	5.704511839	0.218953972	0.981129775	0.132140224	0.06360538	172	185	0.462036266	0.05834966	1.0010882	1.010007157	0.127551836	0.997148501	0.126288052	0.987268747	NO
38	2142	191	1182	B	EMS.MUTANT	2P15E04	1	2142	2P15E04	NAN	NAN	NAN	x	D01	1	D	3	3	4	4	47	17218	14032	4166	3762	-0.28923474	55	5.118253571	5.697023484	0.066541442	5.322594468	0.114640582	0.933010203	0.013685672	0.014442074	0.612237297	0.056305351	0.056245962	0.933081306	0.013400095	0.013905865	5.696872521	0.066502837	0.980405146	0.050284897	0.052414601	-0.019789379	0.0514009	0.053177368	0.217447421	0.109055546	5.744404208	0.253918069	0.998257339	0.134919787	0.067254163	172	185	0.479163831	0.061998443	1.008088936	1.04744786	0.135528044	1.059503254	0.129388821	1.011509302	NO
CTRL	1617	191	1182	B	WT	WT	1	NAN	NAN	NAN	NAN	NAN	x	D02	2	D	3	3	4	4	47	17465	14327	5608	4355	-0.328164513	54	5.075914304	5.667314704	0.110106462	5.264595898	0.144913253	0.92772589	0.014470938	0.015460831	0.719711771	0.036704176	0.036687707	0.926943445	0.014089177	0.014866986	5.667442827	0.110346204	0.957881041	0.050256863	0.053308897	-0.043031683	0.052634244	0.055373002	0.169449329	0.116369852	5.714974514	0.205919977	0.974896602	0.142234092	0.06757747	172	185	0.455803094	0.06232175	1.002924301	0.996381497	0.136234789	1.0650283	0.136729545	1.068896103	NO
174	2003	191	1182	B	CHR2SNP.69593(T)	POLYMORPHISM	1	NAN	NAN	NAN	NAN	NAN	x	D03	3	D	3	3	4	4	47	16146	13441	4836	4089	0.167245773	54	5.064154356	5.654146689	0.098089799	5.254695475	0.127260068	0.927816867	0.013397056	0.013974643	0.763699884	0.029025951	0.029017803	0.927313228	0.013282097	0.013656898	5.654109069	0.097809534	0.959207646	0.047968818	0.049388024	-0.041647704	0.049861743	0.051142091	0.172341035	0.107499534	5.701640755	0.208811684	0.976272482	0.133363774	0.063546546	172	185	0.457178974	0.058290826	1.000584352	0.999389159	0.127423226	0.996143076	0.127501109	0.996751933	NO
36	2100	191	1182	B	EMS.MUTANT	2P11C10	1	2100	2P11C10	NAN	NAN	NAN	x	D05	5	D	3	3	4	4	47	18025	15382	6270	5300	0.173061765	53	5.040395354	5.624122687	0.099903968	5.084529808	0.144135485	0.903800616	0.016457263	0.017013021	0.698091731	0.036576173	0.036559875	0.903260246	0.015928246	0.016580412	5.623904298	0.099971582	0.880432942	0.047224635	0.049985019	-0.127341513	0.053724021	0.056158629	-0.015753364	0.131314641	5.671435984	0.020717284	0.894571782	0.157178882	0.062052589	172	185	0.375478273	0.056796869	0.995283698	0.820792156	0.124157449	0.97061256	0.151265394	1.182531476	NO
CTRL	1617	191	1182	B	WT	WT	1	NAN	NAN	NAN	NAN	NAN	x	D06	6	D	3	3	4	4	47	17508	14593	6070	4818	-0.254126767	54	5.067406547	5.65856751	0.111919411	5.270564716	0.150677893	0.930284684	0.014659622	0.015928918	0.73924921	0.033760395	0.033747577	0.929567821	0.014282928	0.015398267	5.658586968	0.112372035	0.967379568	0.052490271	0.056754654	-0.03316434	0.054333529	0.058141644	0.189971956	0.121375044	5.706118655	0.226442605	0.984747941	0.147239285	0.071406013	172	185	0.465654432	0.066150293	1.001370181	1.017916435	0.14460395	1.130455008	0.142058763	1.110557771	NO
190	1180	190	1180	B	GFP.MATA	GFP.MATA	1	NAN	NAN	NAN	NAN	NAN	a	D07	7	D	3	3	4	4	47	17152	13896	5823	4342	-0.313789641	54	5.079897451	5.671098293	0.114442767	5.109473925	0.186116805	0.899370995	0.021982646	0.022442283	0.5560529	0.060538202	0.060464409	0.898509039	0.020935226	0.021261014	5.671268851	0.114641741	0.866549582	0.059921265	0.060800432	-0.143235951	0.069301282	0.06966922	-0.052907819	0.165773815	5.718800538	-0.016437171	0.88017274	0.191638055	0.072897308	172	185	0.361079231	0.067641588	1.003595732	0.789315978	0.147863908	1.15594004	0.187331705	1.464483263	NO
153	3271	191	1182	B	OFF.TARGET	TUP1_T2098del	1	94	Y94	TUP1	NAN	YES	x	D08	8	D	3	3	4	4	47	16256	13502	5091	4259	0.027005448	54	5.072459203	5.667083879	0.093609317	5.285856487	0.128910246	0.93234673	0.013710665	0.014461454	0.761328621	0.030177444	0.030168289	0.931936786	0.013664906	0.014139534	5.666990156	0.093562986	0.976122693	0.050660276	0.052959665	-0.024166991	0.052192201	0.053891676	0.208497274	0.111180264	5.714521843	0.244967922	0.993815819	0.137044504	0.067704596	172	185	0.47472231	0.062448876	1.002844862	1.037738736	0.136512686	1.067200789	0.131548222	1.028390627	NO
33	2058	191	1182	B	EMS.MUTANT	2P06D08	1	2058	2P06D08	NAN	NAN	NAN	x	D09	9	D	3	3	4	4	47	17063	14105	5685	4309	-0.433261246	55	5.090631362	5.675475879	0.098890512	5.357368753	0.137007638	0.942409325	0.013955258	0.015544644	0.689766588	0.044514811	0.044485443	0.941530952	0.013979488	0.014792573	5.675885098	0.098764417	1.013235628	0.055972662	0.059380339	0.013148802	0.055345635	0.058344746	0.283523681	0.115648923	5.723416785	0.319994329	1.032307272	0.141513163	0.075359311	172	185	0.513213764	0.070103591	1.00440584	1.121880709	0.153245825	1.198013678	0.136597254	1.067861911	NO
CTRL	1617	191	1182	B	WT	WT	1	NAN	NAN	NAN	NAN	NAN	x	D10	10	D	3	3	4	4	47	17868	14671	5326	4198	-0.289753329	53	5.069545884	5.654886613	0.093846828	5.254322046	0.134429511	0.928433317	0.014007911	0.014786634	0.707844977	0.039008446	0.038988678	0.927918535	0.013693949	0.014245869	5.65510623	0.093932816	0.961387492	0.049367191	0.051677732	-0.039377734	0.051145605	0.053400816	0.177074536	0.111952203	5.702637917	0.213545184	0.978533296	0.137816444	0.065979777	172	185	0.459439787	0.060724057	1.000759344	1.004331277	0.132742247	1.037725028	0.132169783	1.033249737	NO
96	3103	191	1182	B	RAP1.MUTANT	P589.SYN	1	NAN	NAN	RAP1	NAN	NAN	x	D11	11	D	3	3	4	4	47	17303	14495	4995	4244	0.059505826	53	5.065172197	5.649829244	0.08716243	5.267020286	0.122119681	0.931702255	0.013357808	0.013971363	0.741684836	0.033632418	0.033619746	0.931361829	0.013058131	0.013639434	5.649693482	0.086945613	0.973985793	0.048336049	0.051010606	-0.026358561	0.049666511	0.05196092	0.204001106	0.107571101	5.697225169	0.240471755	0.991599547	0.133435342	0.065625819	182	185	0.472506038	0.060370099	1.00135466	1.024064688	0.130840417	0.987313622	0.127765773	0.964112554	NO
124	3215	191	1182	B	SINGLE.SITE	RPF1_G127A	1	2154	2P16H09	RPF1	B	NO	x	D12	12	D	3	3	4	4	47	17572	14727	5698	4833	0.150471419	54	5.063318535	5.653595489	0.08976862	5.23723701	0.125353598	0.925602237	0.013768732	0.014763231	0.71881535	0.036576173	0.036559875	0.925170619	0.013596961	0.014381781	5.653541496	0.0902562	0.951574006	0.048012351	0.050741322	-0.049637817	0.050808427	0.053132932	0.155585826	0.112311286	5.701073183	0.192056474	0.968355299	0.138175526	0.064745338	172	185	0.449261791	0.059489618	1.000484748	0.982082268	0.130043775	1.016629467	0.132416376	1.0351775	NO
67	2799	191	1182	B	SINGLE.SITE	CCC2_G2108A	2	135	Y135	CCC2	NAN	YES	x	E02	2	E	3	3	4	4	48	17034	14501	5781	4932	0.385382185	53	5.035600222	5.617708376	0.095904185	5.192469872	0.137129289	0.924134134	0.014621654	0.015154293	0.702838385	0.039392531	0.039372174	0.923696324	0.014290971	0.014663384	5.617685567	0.095868206	0.946395211	0.049951288	0.051556755	-0.055095026	0.052655085	0.054076023	0.144056832	0.115439431	5.66764081	0.16246272	0.954691639	0.144193837	0.065595141	172	185	0.43559813	0.060339421	0.994617681	0.952213627	0.131901436	1.031151908	0.138520845	1.08289976	NO
166	R458	191	1182	B	RAP1.MUTANT	PLATE	1	NAN	NAN	RAP1	NAN	NAN	x	E04	4	E	3	3	4	4	48	18497	15228	5512	4500	-0.470947103	53	5.042511173	5.638868974	0.094189517	5.265646676	0.12508575	0.932647324	0.011919639	0.012683454	0.719902683	0.037728247	0.037710361	0.932239111	0.011481367	0.012149848	5.638576648	0.09418202	0.97725018	0.042770941	0.045766632	-0.02301259	0.043756333	0.046493689	0.210861455	0.095852771	5.688531891	0.229267344	0.986119779	0.124607177	0.060601156	182	185	0.467026271	0.055345436	0.999826714	1.01218836	0.119950439	0.905138532	0.118506045	0.894239222	NO
CTRL	1617	191	1182	B	WT	WT	1	NAN	NAN	NAN	NAN	NAN	x	E05	5	E	3	3	4	4	48	16689	13920	5222	4315	-0.098811922	54	5.068114609	5.655339202	0.09804995	5.270546082	0.133181308	0.931252153	0.013651956	0.014272743	0.756246826	0.030945151	0.030935279	0.930857628	0.013361369	0.013908196	5.65541504	0.09795593	0.972119758	0.049193933	0.051491382	-0.028276275	0.050770797	0.052712565	0.20005825	0.109013943	5.705370284	0.218464138	0.980894052	0.137768349	0.066281989	172	185	0.461800544	0.061026269	1.001238849	1.00949187	0.13340288	1.042889589	0.132148543	1.033083693	NO
112	3192	191	1182	B	SINGLE.SITE	ATP23_G476A	2	2204	2P03B06	ATP23	D	YES	x	E06	6	E	3	3	4	4	48	15958	13569	5516	4490	0.666952693	52	5.006981805	5.594016107	0.082934273	5.231496351	0.122831888	0.934696553	0.013628255	0.013729313	0.680664214	0.045411442	0.045380265	0.934201065	0.012308341	0.013220915	5.594112282	0.082944495	0.98463221	0.046859084	0.051305319	-0.015487099	0.047449548	0.051331741	0.226203938	0.105816883	5.644067525	0.244609827	0.99363894	0.134571289	0.066458941	172	185	0.474545431	0.061203221	0.990480791	1.03735208	0.133789696	1.045913559	0.128972312	1.008253206	NO
69	2801	191	1182	B	SINGLE.SITE	NAM7_G1304A	2	1575	1P04G01	NAM7	NAN	YES	x	E07	7	E	3	3	4	4	48	15604	13085	5277	4246	-0.076637727	54	5.077066135	5.664080414	0.084822441	5.32652224	0.127791492	0.939018844	0.013022649	0.013762801	0.662211992	0.048870572	0.048831722	0.938733803	0.012793188	0.013104236	5.664162465	0.085076451	1.002126436	0.049899268	0.051650644	0.002124178	0.049947749	0.051283025	0.261649965	0.102819217	5.714117708	0.280055854	1.011458144	0.131573623	0.067323061	172	185	0.492364635	0.062067341	1.00277394	1.076304701	0.135678654	1.060680664	0.126059706	0.98548363	NO
56	2526	191	1182	B	SINGLE.SITE	PRE7_G83A	2	1496	1P09F07	PRE7	NAN	YES	x	E08	8	E	3	3	4	4	48	16572	13916	5943	4305	-0.296233774	53	5.04471103	5.644626645	0.125175263	5.235692539	0.156982814	0.925341584	0.015218485	0.016279717	0.780275616	0.025699834	0.025694178	0.924691541	0.015187844	0.015927615	5.644518202	0.125150352	0.949884582	0.052974541	0.056769274	-0.051414795	0.056036563	0.059089958	0.15183943	0.126125239	5.694473445	0.170245319	0.958245829	0.154879645	0.071006688	172	185	0.43915232	0.065750968	0.999326556	0.959983055	0.14373103	1.123630874	0.149722466	1.170469487	NO
CTRL	1617	191	1182	B	WT	WT	1	NAN	NAN	NAN	NAN	NAN	x	E09	9	E	3	3	4	4	48	16197	13756	4964	4298	0.361612207	53	5.060395432	5.644945954	0.085352599	5.264137525	0.124966205	0.932047173	0.013306918	0.013554048	0.724854081	0.036704176	0.036687707	0.931831423	0.012909897	0.013158213	5.645071203	0.085463505	0.975730378	0.047994726	0.049295648	-0.024568983	0.049201292	0.050189998	0.207673334	0.103573556	5.695026446	0.226079222	0.984571745	0.132327962	0.064151216	172	185	0.465478236	0.058895496	0.999423603	1.017531273	0.128745029	1.006476397	0.126526852	0.989135591	NO
107	3184	191	1182	B	SINGLE.SITE	EXG2_C379T	2	2140	2P15D07	EXG2	A	NO	x	F02	2	F	3	3	4	4	48	16354	13735	5458	4709	0.123030086	54	5.068446757	5.663476655	0.1100998	5.27914429	0.14340583	0.931552842	0.013996259	0.014652597	0.733828203	0.034912237	0.034898063	0.930846583	0.013491799	0.01414637	5.66348345	0.110152994	0.972078963	0.049855564	0.052606561	-0.028318241	0.051352577	0.053721594	0.199971878	0.111384541	5.714522911	0.21595791	0.979689786	0.140456184	0.067405992	172	185	0.460596277	0.062150272	1.002845049	1.006859354	0.135859939	1.062097882	0.134934377	1.054862208	NO
CTRL	1617	191	1182	B	WT	WT	1	NAN	NAN	NAN	NAN	NAN	x	F03	3	F	3	3	4	4	48	15487	12828	4985	4056	-0.03379513	54	5.067173158	5.660969764	0.105915245	5.284093311	0.142056882	0.932495133	0.013931779	0.014443048	0.739205102	0.034144332	0.034131073	0.9319697	0.013657426	0.013934335	5.661106829	0.106068867	0.976245311	0.050894057	0.052071725	-0.024041381	0.052212855	0.053063696	0.208754659	0.109288046	5.71214629	0.224740691	0.983923273	0.138359688	0.066985612	172	185	0.464829765	0.061729892	1.002427974	1.016113719	0.134940992	1.054913925	0.132801073	1.038184905	NO
146	3257	191	1182	B	SINGLE.SITE	MRN1_G1664A	2	2175	2P18H11	MRN1	NAN	YES	x	F04	4	F	3	3	4	4	48	15289	13127	5535	4355	0.092430376	53	5.043762493	5.637518748	0.101721046	5.194916537	0.147824387	0.921404176	0.015150479	0.016168584	0.71304043	0.036960187	0.036943371	0.920805771	0.014800318	0.015659449	5.637706207	0.101870293	0.936413153	0.050245539	0.054364907	-0.065698497	0.053760553	0.057286403	0.121452696	0.124509963	5.688745668	0.137438729	0.94344924	0.153581605	0.0681391	172	185	0.424355731	0.06288338	0.998321385	0.927637843	0.137462508	1.074626109	0.148185532	1.158454366	NO
171	880	171	880	B	NULL	NULL	1	NAN	NAN	NAN	NAN	NAN	a	F05	5	F	3	3	4	4	48	16877	14060	5035	4823	0.832602369	52	5.035807129	5.61197277	0.071815976	2.807535028	0.222497131	0.500156982	0.038261085	0.040948224	0.048666883	0.080451228	0.080278328	0.499969584	0.037998823	0.040700897	5.611678848	0.071948542	0.51603307	0.004921816	0.004805028	-0.661584427	0.009544015	0.00930287	-3.169487675	0.29567775	5.662718309	-3.153501643	0.516294945	0.324749392	0.005362512	170	171	-0.001177416	0.000191241	1.002752943	-0.003065016	0.000497833	0.003333305	-0.162424194	-1.087532503	NO
147	3259	191	1182	B	SINGLE.SITE	FTR1_G265A	1	2100	2P11C10	FTR1	NAN	YES	x	F06	6	F	3	3	4	4	48	17007	14330	6022	5102	0.182703295	53	5.035237217	5.625417922	0.101525521	5.105442052	0.145205323	0.906792712	0.016657192	0.017091901	0.673668755	0.04144118	0.041417481	0.906156644	0.016424005	0.016540831	5.625455285	0.101742308	0.889153004	0.049828411	0.051090848	-0.11748595	0.056066715	0.056797972	0.00689648	0.131213855	5.676494746	0.022882513	0.895427517	0.160285497	0.063416211	172	185	0.376334009	0.058160491	0.996171464	0.822662787	0.127138314	0.993915751	0.15454487	1.20816909	NO
CTRL	1617	191	1182	B	WT	WT	1	NAN	NAN	NAN	NAN	NAN	x	F07	7	F	3	3	4	4	48	16160	13475	4869	4172	0.198109333	54	5.063871729	5.649259872	0.084342155	5.272179388	0.121617618	0.931950048	0.013279166	0.013865652	0.698561443	0.04131313	0.04128965	0.931715908	0.013008129	0.013349647	5.649313926	0.08463	0.975300634	0.04796129	0.04987235	-0.025009513	0.049383999	0.050844577	0.206770004	0.104879944	5.700353387	0.222756036	0.982963373	0.133951587	0.064722888	172	185	0.463869864	0.059467168	1.000358431	1.014015386	0.129994699	1.016245814	0.128197955	1.0021996	NO
118	3203	191	1182	B	SINGLE.SITE	TRA1_G8560A	1	2013	2P01D04	TRA1	NAN	YES	x	F08	8	F	3	3	4	4	48	17864	15433	5985	4930	0.279238942	52	5.02776425	5.612391755	0.086558914	5.257385745	0.117962847	0.936238475	0.012956837	0.013325622	0.754662398	0.032352709	0.032341428	0.93591759	0.012730597	0.012997082	5.61230131	0.086739727	0.991184342	0.048766077	0.05056516	-0.008854746	0.049098058	0.050529808	0.239627172	0.10289975	5.663340771	0.255613204	0.999103039	0.131971392	0.06589607	172	185	0.48000953	0.06064035	0.993863065	1.049296551	0.132559263	1.036294535	0.126331553	0.987608826	NO
75	2911	191	1182	B	SINGLE.SITE	ADE4_G856A	2	1595	1P11B11	ADE4	NAN	YES	x	F09	9	F	3	3	4	4	48	20764	17566	7949	7334	-0.175246312	51	4.979510879	5.55010294	0.105851451	5.189408893	0.152290239	0.935176952	0.012418406	0.012389706	0.617694107	0.057203055	0.057140784	0.935848376	0.010219426	0.010947264	5.550220598	0.106092292	0.990918442	0.039330846	0.0421831	-0.009123047	0.039624971	0.042393186	0.239085921	0.08588879	5.601260059	0.255071954	0.998832854	0.114960433	0.057371082	172	185	0.479739346	0.052115362	0.982968483	1.04870593	0.113923717	0.890609392	0.108632662	0.849246072	NO
29	2021	191	1182	B	EMS.MUTANT	2P02B11	1	2021	2P02B11	NAN	NAN	NAN	x	F10	10	F	3	3	4	4	48	14582	10910	4257	3970	0.375066947	55	5.122572465	5.697701315	0.085927764	5.589442431	0.126417937	0.981082892	0.011262162	0.011507956	0.59080858	0.068496801	0.068389977	0.981101502	0.009725403	0.010163351	5.697725367	0.086165442	1.199446872	0.053226195	0.055140082	0.181860511	0.044323477	0.046104756	0.592965518	0.078809296	5.748764828	0.608951551	1.210721614	0.107880938	0.076696814	172	185	0.691628106	0.071441094	1.008854184	1.51189287	0.156169594	1.220870518	0.103294087	0.807511261	NO
71	2803	191	1182	B	DOUBLE.MUTANT	CHD1_G1277A_G2723A	1	54	Y54	CHD1	NAN	YES	x	F12	12	F	3	3	4	4	48	16490	13876	5486	4175	-0.06536127	53	5.009968992	5.624469803	0.126561905	5.219005255	0.155629129	0.926437978	0.013771647	0.014351383	0.786206716	0.024932352	0.024927188	0.925865415	0.013329834	0.013983614	5.624461771	0.126482903	0.954035408	0.047371899	0.050384473	-0.047054493	0.049764059	0.052235633	0.161019128	0.110917147	5.675501232	0.177005161	0.961355469	0.13998879	0.064615087	172	185	0.442261961	0.059359367	0.995997111	0.966780701	0.129759046	1.014403576	0.134217663	1.049259232	NO
14	1509	191	1182	B	EMS.MUTANT	1P12D09	1	1509	1P12D09	NAN	NAN	NAN	x	G01	1	G	3	3	4	4	48	17039	14076	4662	4184	0.098638337	54	5.075654524	5.66674209	0.081149868	5.28321979	0.121376624	0.932135656	0.013733639	0.014014225	0.739373763	0.034016352	0.034003241	0.931971306	0.013534708	0.013722563	5.666629218	0.081262059	0.976251295	0.050215056	0.051250274	-0.024035252	0.051557252	0.052252455	0.208767216	0.107562636	5.712125342	0.221203701	0.982213896	0.13605205	0.065635825	172	185	0.463120387	0.060380105	1.002424298	1.012377035	0.13199037	1.03184716	0.130376693	1.019232088	NO
172	1617	172	1617	B	WT	WT	1	NAN	NAN	NAN	NAN	NAN	x	G02	2	G	3	3	4	4	48	16147	13411	4863	4245	0.284008596	54	5.062490873	5.649440011	0.088770532	5.24940628	0.12522318	0.928750276	0.013616882	0.013905691	0.725731016	0.035936174	0.035920717	0.928380871	0.013294102	0.013502167	5.649585867	0.088971593	0.963059433	0.047865742	0.04940553	-0.037640153	0.049774812	0.050872069	0.180690006	0.106643548	5.695081991	0.193126491	0.968856949	0.135132962	0.063387464	172	185	0.449763441	0.058131744	0.99943335	0.983178869	0.127075473	0.993424489	0.129249598	1.010420911	NO
CTRL	1617	191	1182	B	WT	WT	1	NAN	NAN	NAN	NAN	NAN	x	G04	4	G	3	3	4	4	48	16306	14217	5495	4731	0.245472019	53	5.055807943	5.644201189	0.086979907	5.246729946	0.124767308	0.928929874	0.013496318	0.01420471	0.688522478	0.042593697	0.042567967	0.928703894	0.013321638	0.013682086	5.644222433	0.086754605	0.96423117	0.048172023	0.049934964	-0.036424211	0.050127341	0.051476546	0.183216048	0.107514418	5.689718557	0.195652533	0.970043349	0.136003833	0.063957322	172	185	0.450949841	0.058701602	0.998492118	0.985772329	0.128321179	1.00316291	0.130173241	1.017641579	NO
26	1611	191	1182	B	EMS.MUTANT	1P15H09	1	1611	1P15H09	NAN	NAN	NAN	x	G05	5	G	3	3	4	4	48	11609	8580	4330	2222	-0.973778625	58	5.121995104	5.724365985	0.103950157	5.632017207	0.122073936	0.982458718	0.010318967	0.010592376	0.926843541	0.009715517	0.009715212	0.982312346	0.0102982	0.010526788	5.724383843	0.10400742	1.206103323	0.057038377	0.057764783	0.187394769	0.047211246	0.047977346	0.602434319	0.081782605	5.769879968	0.614870804	1.214942324	0.110272019	0.078862154	172	185	0.695848816	0.073606434	1.012559692	1.521119305	0.160903008	1.257874427	0.105779348	0.826940019	NO
3	94	190	1180	B	EMS.MUTANT	Y94	1	94	Y94	NAN	NAN	NAN	a	G06	6	G	3	3	4	4	48	21086	18414	8637	8170	0.41568659	51	4.995742457	5.585343962	0.074505259	5.146998853	0.121437694	0.921777724	0.012953315	0.013618092	0.444392857	0.085470988	0.085263765	0.921869241	0.011381719	0.012264204	5.585320196	0.074941642	0.940059466	0.039128097	0.042179069	-0.061812144	0.041469931	0.044746728	0.129769037	0.095801145	5.63081632	0.142205522	0.945569157	0.124290559	0.055407113	170	171	0.428096797	0.050235842	0.997103745	1.114410058	0.130772591	0.875605045	0.117346923	0.785711721	NO
41	2157	191	1182	B	EMS.MUTANT	2P17B12	1	2157	2P17B12	NAN	NAN	NAN	x	G07	7	G	3	3	4	4	48	11333	9424	3356	2956	0.616266379	53	5.046685356	5.624920686	0.090765853	5.323283045	0.139707207	0.946253959	0.01439776	0.014759703	0.621605641	0.05771607	0.057652111	0.945443716	0.013637032	0.01388134	5.625254389	0.091003201	1.029189015	0.056235234	0.058189645	0.028771128	0.054766915	0.055974142	0.314121512	0.109914796	5.670750514	0.326557997	1.035814086	0.13840421	0.074189073	172	185	0.516720578	0.068933353	0.995163405	1.129546574	0.150687696	1.178015264	0.133405474	1.042909864	NO
CTRL	1617	191	1182	B	WT	WT	1	NAN	NAN	NAN	NAN	NAN	x	G08	8	G	3	3	4	4	48	15618	13218	4609	4059	0.294184053	54	5.059436581	5.649691107	0.086134258	5.2661517	0.125229994	0.931546516	0.013361374	0.013832572	0.713330739	0.038624373	0.038605183	0.93135275	0.013100263	0.013389057	5.64956041	0.086448105	0.973952127	0.048494174	0.049931384	-0.026393128	0.049788065	0.050950282	0.203930108	0.105302717	5.695056534	0.216366593	0.979885956	0.133792131	0.064234108	172	185	0.460792447	0.058978388	0.999428883	1.00728818	0.128926231	1.00789296	0.127993392	1.000600405	NO
46	2217	191	1182	B	EMS.MUTANT	2P09C10	1	2217	2P09C10	NAN	NAN	NAN	x	G09	9	G	3	3	4	4	48	16206	13408	6902	5940	-0.333317541	50	4.943655785	5.53293455	0.144785535	5.325962862	0.206249668	0.96199376	0.013851954	0.01426943	0.682378664	0.050536491	0.050493534	0.962052944	0.011449689	0.012212421	5.53304341	0.14530163	1.102615909	0.053987037	0.05794544	0.097685455	0.048971603	0.052200866	0.444005729	0.09612176	5.578539534	0.456442214	1.110159854	0.124611174	0.076059879	172	185	0.591066346	0.070804159	0.978981245	1.292065759	0.154777261	1.209985826	0.119790545	0.936473873	NO
101	3162	191	1182	B	SINGLE.SITE	FTR1_G853A	2	2200	2P01A08	FTR1	NAN	YES	x	G10	10	G	3	3	4	4	48	16900	14122	5340	4815	0.463206189	53	5.062642278	5.642340842	0.084743456	5.229694638	0.127858709	0.926025156	0.012907855	0.013537988	0.585171893	0.060409903	0.060336578	0.92568483	0.01200327	0.012544645	5.642371547	0.084853439	0.953394379	0.042744024	0.045059969	-0.047726632	0.044666925	0.046838724	0.15960696	0.099335883	5.687867672	0.172043444	0.959070946	0.127825298	0.058708724	172	185	0.439977437	0.053453004	0.998167305	0.961786753	0.11684779	0.913468609	0.12149033	0.949762103	NO
193	1209	190	1180	B	m66	CIS	1	NAN	NAN	NAN	NAN	NAN	a	G11	11	G	3	3	4	4	48	16110	13433	4419	3860	0.114710439	54	5.066307661	5.654673144	0.079866169	5.250283349	0.121093004	0.927541717	0.013739235	0.013870833	0.725058175	0.035808178	0.035792885	0.92727064	0.013365532	0.013547174	5.654621666	0.079804088	0.959054666	0.047773291	0.049012677	-0.041807203	0.049983511	0.050752303	0.172007998	0.106718077	5.700117791	0.184444483	0.964802066	0.135207492	0.062874173	172	185	0.445708557	0.057618453	1.000317086	0.974314931	0.125953425	0.984652768	0.129273832	1.010610365	NO
CTRL	1617	191	1182	B	WT	WT	1	NAN	NAN	NAN	NAN	NAN	x	G12	12	G	3	3	4	4	48	16144	13471	5127	4257	-0.200375434	54	5.079551422	5.669648752	0.111609251	5.293010999	0.142727707	0.932431381	0.013907787	0.014471911	0.751179416	0.031968817	0.031957933	0.931795896	0.013477094	0.014000559	5.669464434	0.111511983	0.975598168	0.050074921	0.052428628	-0.02470449	0.051491995	0.053367928	0.207395513	0.110186771	5.714960558	0.219831998	0.981552596	0.138676185	0.066810084	172	185	0.462459088	0.061554364	1.002921852	1.010931441	0.134557291	1.051914307	0.133102292	1.040539709	NO
CTRL	1617	191	1182	B	WT	WT	1	NAN	NAN	NAN	NAN	NAN	x	H02	2	H	3	3	4	4	48	17115	14054	5393	4393	-0.166741812	54	5.070500402	5.661296714	0.103852116	5.271172231	0.143422162	0.929794645	0.014136111	0.015160972	0.722001412	0.036704176	0.036687707	0.929276864	0.014076623	0.014625903	5.661474821	0.103966741	0.96631686	0.051299266	0.053399252	-0.034263486	0.053076437	0.055005181	0.187696671	0.11445934	5.703924289	0.200515388	0.972335731	0.140711582	0.066493758	172	185	0.453242222	0.061238038	1.00098509	0.990783455	0.133865806	1.046508552	0.135111063	1.056243467	NO
191	1182	191	1182	B	GFP.MATALPHA	GFP.MATALPHA	1	NAN	NAN	NAN	NAN	NAN	x	H03	3	H	3	3	4	4	48	16729	13509	4796	4157	0.240826786	54	5.064705988	5.66155809	0.092743574	5.132736639	0.172198314	0.90468803	0.021575795	0.021291253	0.608413771	0.05233087	0.052283179	0.904119559	0.021259338	0.020638765	5.66165533	0.093036028	0.882999464	0.063931708	0.062475053	-0.124430685	0.072079209	0.069916899	-0.009033534	0.16302775	5.704104798	0.003785183	0.887943438	0.189279992	0.073471161	172	185	0.36884993	0.068215441	1.001016768	0.806302656	0.149118346	1.165746722	0.184940908	1.445792982	NO
74	2910	191	1182	B	SINGLE.SITE	ADE4_G856A	1	1595	1P11B11	ADE4	NAN	YES	x	H04	4	H	3	3	4	4	48	19446	15762	7298	6802	-0.00208748	51	5.003347572	5.574693785	0.107141269	5.259400337	0.152359211	0.942779506	0.0123042	0.012093778	0.551622186	0.070166602	0.070051789	0.943649692	0.00928944	0.0098595	5.574814587	0.10768884	1.021813678	0.038014863	0.040186409	0.021579164	0.037123578	0.039284302	0.300092239	0.076980813	5.617264055	0.312910956	1.028548526	0.103233055	0.054586166	172	185	0.509455017	0.049330446	0.985777034	1.113664124	0.107835914	0.843017422	0.096829836	0.756976367	NO
9	135	190	1180	B	EMS.MUTANT	Y135	1	135	Y135	NAN	NAN	NAN	a	H05	5	H	3	3	4	4	48	16920	14253	5151	4674	0.802086612	52	5.011447612	5.587871411	0.071617656	5.009166077	0.137796345	0.896312473	0.017318098	0.017881976	0.289641563	0.108569232	0.108145646	0.896595098	0.0161049	0.016268988	5.58767615	0.072227466	0.861101041	0.0450062	0.0464001	-0.149543428	0.052419229	0.053394747	-0.067874843	0.128418701	5.630125618	-0.055056126	0.865762498	0.154670943	0.056606522	170	171	0.348290138	0.05143525	0.996981436	0.906659513	0.133894859	0.896510599	0.147679319	0.988806257	NO
CTRL	1617	191	1182	B	WT	WT	1	NAN	NAN	NAN	NAN	NAN	x	H06	6	H	3	3	4	4	48	16435	13438	4776	4028	-0.026908856	54	5.065444353	5.653573793	0.092465177	5.261647018	0.127650816	0.929753604	0.013701984	0.014038606	0.730927509	0.035168214	0.035153726	0.929271527	0.013310772	0.01360941	5.65363634	0.092446523	0.96629739	0.048786713	0.049936589	-0.034283635	0.050683293	0.051349704	0.187654938	0.107041716	5.696085808	0.200473655	0.97231601	0.133293958	0.062985905	172	185	0.453222501	0.057730185	0.999609511	0.990740345	0.12619767	0.986562176	0.127377138	0.995782781	NO
133	3234	191	1182	B	SINGLE.SITE	ADE5_G1592A	1	1572	1P03E05	ADE5	NAN	YES	x	H07	7	H	3	3	4	4	48	11632	8793	3392	3067	-0.291951658	57	5.128744993	5.704044076	0.0846819	5.602640472	0.110366724	0.981737317	0.008134141	0.008374526	0.762882667	0.038368331	0.03834952	0.981860069	0.007606984	0.007864459	5.704129575	0.084653214	1.203609614	0.041700257	0.043253344	0.185325054	0.034746575	0.035910484	0.598897513	0.061454472	5.746579043	0.61171623	1.212689853	0.087706714	0.06252679	172	185	0.693596345	0.05727107	1.008470599	1.516195423	0.125194048	0.97871627	0.082571182	0.645507997	NO
91	3089	191	1182	B	SINGLE.SITE	RIM8_C436T	2	1480	1P06B05	RIM8	NAN	YES	x	H08	8	H	3	3	4	4	48	15584	12751	4806	4066	-0.0841547	54	5.045876797	5.647176533	0.116833164	5.277790228	0.153836007	0.933079332	0.014259922	0.014471029	0.742428423	0.033760395	0.033747577	0.932169253	0.013840486	0.013895993	5.647662283	0.116966984	0.976989416	0.051682992	0.0523393	-0.02327946	0.05305864	0.053140755	0.210315167	0.109678344	5.690111751	0.223133884	0.983145976	0.135930586	0.065703925	172	185	0.464052468	0.060448205	0.99856112	1.014414555	0.132139237	1.03301094	0.130261574	1.018332135	NO
172	1617	191	1182	B	WT	WT	1	NAN	NAN	NAN	NAN	NAN	x	H09	9	H	3	3	4	4	48	16886	14123	5249	4647	0.428066515	54	5.058239273	5.64563347	0.081969011	5.252333508	0.124743346	0.929593514	0.013090745	0.013227808	0.668154693	0.046308146	0.046275087	0.929326767	0.012607077	0.012652851	5.645835257	0.082064211	0.966498958	0.046178264	0.046582658	-0.034075058	0.047628193	0.047852352	0.188086916	0.099809263	5.688284725	0.200905633	0.972520178	0.126061505	0.059594064	172	185	0.45342667	0.054338344	0.998240494	0.991186656	0.118783136	0.928598363	0.119839321	0.936855191	NO
CTRL	1617	191	1182	B	WT	WT	1	NAN	NAN	NAN	NAN	NAN	x	H10	10	H	3	3	4	4	48	16861	13836	4720	3774	-0.278865063	53	5.069830646	5.650846889	0.091305092	5.26412925	0.131476633	0.931045837	0.013741736	0.014471744	0.663574063	0.047333042	0.047297741	0.930687131	0.01349901	0.013740766	5.650732115	0.091030972	0.971490418	0.049597264	0.050868541	-0.028923874	0.051235696	0.052074697	0.198724967	0.10783899	5.693181583	0.211543684	0.977576034	0.134091232	0.064067967	172	185	0.458482525	0.058812247	0.999099847	1.00223871	0.128563048	1.005053747	0.128275876	1.002808749	NO
103	3175	191	1182	B	RAP1.MUTANT	F548	1	NAN	NAN	RAP1	NAN	NAN	x	H12	12	H	3	3	4	4	48	20306	16850	7474	5977	-0.144385277	52	5.00956087	5.577167681	0.104445589	5.195498367	0.141363645	0.930238375	0.013209227	0.013678036	0.715537769	0.038496351	0.038477351	0.930108215	0.012850498	0.013068297	5.577428928	0.104719914	0.969359761	0.046833821	0.048422669	-0.031119465	0.048656394	0.049571302	0.194197841	0.103119633	5.619878396	0.207016558	0.975417889	0.129371875	0.061533884	182	185	0.456324381	0.056278164	0.987760051	0.988994101	0.121971946	0.920392693	0.123329295	0.93063517	NO
```
