## Supplementary Files 1-19 for "Mutational sources of *trans-*regulatory variation affecting gene expression in *Saccharomyces cerevisiae*": SourceData8.txt

```
ID	STRAIN	EXPERIMENT	TYPE	MUTATION	CLONE	EMS.COLLECTION	EMS.MUTANT	GENE	LINKAGE.GROUP	CAUSATIVE	MATING.TYPE	REFERENCE	NEGATIVE	FSC.MEDIAN.RELATIVE.MEAN	YFP.MEDIAN.ADJUST.MEAN	YFP.MEDIAN.RELATIVE.MEAN	YFP.SD.SCALED.MEAN	YFP.CV.MEAN	YFP.SD.RELATIVE.MEAN	YFP.CV.RELATIVE.MEAN	FSC.MEDIAN.RELATIVE.SD	YFP.MEDIAN.ADJUST.SD	YFP.MEDIAN.RELATIVE.SD	YFP.SD.SCALED.SD	YFP.CV.SD	YFP.SD.RELATIVE.SD	YFP.CV.RELATIVE.SD	N	P.MEDIAN.WT	P.CV.WT	P.MEDIAN.EXP	P.CV.EXP	P.MEDIAN.CLONES	P.MEDIAN.EMS
171	880	A	NULL	NULL	1	NAN	NAN	NAN	NAN	NAN	a	170	171	0.999474963	-0.000340641	-0.000907132	-0.000157994	0.208167254	-0.001007262	1.326966203	0.001137418	0.000637816	0.00169851	0.000407274	0.433969125	0.002596163	2.766344612	14	0.000162581	0.611671216	0.86829627	0.701410708	NAN	NAN
171	880	B	NULL	NULL	1	NAN	NAN	NAN	NAN	NAN	a	170	171	1.001205718	-0.00061361	-0.001597334	3.08E-06	0.165563136	2.06E-05	1.108549702	0.00222012	0.001031574	0.002685366	0.001333013	0.671147692	0.008925361	4.49375743	14	0.000162581	0.966452381	0.86829627	0.701410708	NAN	NAN
170	629	A	WT	WT	1	NAN	NAN	NAN	NAN	NAN	a	170	171	1.000272765	0.376829236	1.003500227	0.158078687	0.154661964	1.00767566	0.985895692	0.00181564	0.009583374	0.025520627	0.009424255	0.010438968	0.060075094	0.066543405	15	0.852589931	0.631506703	0.708288601	0.943086722	NAN	NAN
170	629	B	WT	WT	1	NAN	NAN	NAN	NAN	NAN	a	170	171	0.99936535	0.382513627	0.995749176	0.149607423	0.150554284	1.001716127	1.008055965	0.002409183	0.009032495	0.023513149	0.01140989	0.008483463	0.076396413	0.056802143	16	0.830271534	0.631506703	0.708288601	0.943086722	NAN	NAN
5	103	A	EMS.MUTANT	Y103	1	103	Y103	NAN	NAN	NAN	a	170	171	0.999554112	0.331221916	0.882047453	0.154392584	0.177096004	0.984178527	1.128901916	0.001639431	0.008051816	0.021442071	0.006069627	0.003513371	0.038690956	0.022396054	4	0.000162581	0.041449695	0.209158756	0.246041793	NAN	NAN
5	103	B	EMS.MUTANT	Y103	1	103	Y103	NAN	NAN	NAN	a	170	171	0.998945855	0.356185008	0.927211225	0.14679924	0.158259003	0.982913572	1.059643918	0.002193817	0.017111935	0.044545327	0.013121357	0.006927131	0.087855768	0.046381515	4	0.000162581	0.203812025	0.209158756	0.246041793	NAN	NAN
6	123	A	EMS.MUTANT	Y123	1	123	Y123	NAN	NAN	NAN	a	170	171	0.999439907	0.427060164	1.137265718	0.168646678	0.147870275	1.075041521	0.942601936	0.000912588	0.004613536	0.012285893	0.010750322	0.009413346	0.068528138	0.060005554	4	0.000162581	0.536051705	0.623771468	0.186232412	NAN	NAN
6	123	B	EMS.MUTANT	Y123	1	123	Y123	NAN	NAN	NAN	a	170	171	1.002612768	0.424556126	1.105193078	0.142220983	0.129244271	0.95225925	0.86537197	0.002434329	0.022105735	0.057545053	0.014076481	0.007085337	0.094250926	0.047440802	4	0.000162581	0.037950727	0.623771468	0.186232412	NAN	NAN
7	126	A	EMS.MUTANT	Y126	1	126	Y126	NAN	NAN	NAN	a	170	171	0.997601466	0.327883239	0.873156521	0.126307464	0.144703426	0.805149376	0.922414796	0.001396926	0.005269534	0.014032824	0.009031158	0.012599441	0.057569291	0.080315381	4	0.000162581	0.536051705	0.167887187	0.3835914	NAN	NAN
7	126	B	EMS.MUTANT	Y126	1	126	Y126	NAN	NAN	NAN	a	170	171	1.005103086	0.352071331	0.916502613	0.200519054	0.218787214	1.342601633	1.4649185	0.008567332	0.013705873	0.035678761	0.054825751	0.054117656	0.367093012	0.362351864	3	0.019429865	0.393991251	0.167887187	0.3835914	NAN	NAN
8	134	A	EMS.MUTANT	Y134	1	134	Y134	NAN	NAN	NAN	a	170	171	1.002280621	0.282560411	0.752461352	0.137536041	0.18362367	0.876726163	1.170512645	0.001777108	0.002772035	0.007381958	0.006465454	0.00731126	0.04121416	0.046605772	4	0.000162581	0.02467292	0.042209166	0.898663174	NAN	NAN
8	134	B	EMS.MUTANT	Y134	1	134	Y134	NAN	NAN	NAN	a	170	171	1.002339593	0.298194291	0.776251351	0.136176258	0.17543663	0.911786002	1.174658977	0.001909172	0.004248519	0.011059629	0.004294573	0.007885141	0.028754878	0.052795994	4	0.000162581	0.000390344	0.042209166	0.898663174	NAN	NAN
9	135	A	EMS.MUTANT	Y135	1	135	Y135	NAN	NAN	NAN	a	170	171	0.994290103	0.31641096	0.842605721	0.165202936	0.196061968	1.053089322	1.249800822	0.001799371	0.00674789	0.017969703	0.004740654	0.009405669	0.030219389	0.059956621	3	0.000162581	0.022858116	0.553895066	0.065404609	NAN	NAN
9	135	B	EMS.MUTANT	Y135	1	135	Y135	NAN	NAN	NAN	a	170	171	0.994056583	0.326408166	0.84969695	0.129504909	0.148708928	0.867117107	0.995700136	0.003571377	0.015282206	0.039782229	0.008721891	0.005461932	0.058398566	0.036571081	4	0.000162581	0.622275584	0.553895066	0.065404609	NAN	NAN
10	333	A	EMS.MUTANT	Y333	1	333	Y333	NAN	NAN	NAN	a	170	171	0.995061944	0.439531659	1.170477441	0.131634054	0.112461847	0.839103836	0.716890225	0.001012537	0.002693669	0.007173269	0.004203365	0.004214526	0.026794431	0.026865577	3	0.000162581	0.000390344	0.015304344	0.086621406	NAN	NAN
10	333	B	EMS.MUTANT	Y333	1	333	Y333	NAN	NAN	NAN	a	170	171	0.993926393	0.488893953	1.272675577	0.156477633	0.123043947	1.04771652	0.823856892	0.002702884	0.005629399	0.0146543	0.007073279	0.004365893	0.047360068	0.029232412	3	0.000162581	0.022858116	0.015304344	0.086621406	NAN	NAN
1	54	A	EMS.MUTANT	Y54	1	54	Y54	NAN	NAN	NAN	a	170	171	0.996407484	0.370655267	0.987058882	0.100987126	0.102676039	0.643744396	0.654510403	0.001058243	0.00181849	0.004842659	0.005986544	0.006478946	0.038161339	0.041300171	3	0.404920206	0.000390344	0.00291123	0.086621406	NAN	NAN
1	54	B	EMS.MUTANT	Y54	1	54	Y54	NAN	NAN	NAN	a	170	171	0.994334729	0.414274809	1.07842903	0.134126495	0.124372111	0.898061545	0.832749787	0.001606421	0.001823423	0.004746686	0.009004667	0.008863021	0.060291931	0.059343521	3	0.023044381	0.041449695	0.00291123	0.086621406	NAN	NAN
2	89	A	EMS.MUTANT	Y89	1	89	Y89	NAN	NAN	NAN	a	170	171	0.992369221	0.425215416	1.132353134	0.13314099	0.117567913	0.848709828	0.74943894	0.001374044	0.009070843	0.024155751	0.010773546	0.006932935	0.068676178	0.044194131	4	0.000162581	0.000390344	0.018994596	0.3835914	NAN	NAN
2	89	B	EMS.MUTANT	Y89	1	89	Y89	NAN	NAN	NAN	a	170	171	0.996977926	0.468608963	1.219870237	0.151908283	0.12566515	1.017121841	0.841407503	0.00237602	0.005191044	0.013513186	0.009739643	0.008892019	0.065213056	0.059537679	3	0.000162581	0.026396335	0.018994596	0.3835914	NAN	NAN
3	94	A	EMS.MUTANT	Y94	1	94	Y94	NAN	NAN	NAN	a	170	171	0.996964725	0.416896635	1.110200131	0.140859853	0.126817672	0.897913869	0.808401709	0.000737333	0.010707657	0.028514604	0.014586746	0.009922017	0.092983498	0.063248088	4	0.000162581	0.02668037	0.780362028	0.312965965	NAN	NAN
3	94	B	EMS.MUTANT	Y94	1	94	Y94	NAN	NAN	NAN	a	170	171	0.996392844	0.428794718	1.116226867	0.127103932	0.113458964	0.851041053	0.75967938	0.004711168	0.002926079	0.007617089	0.008290391	0.00684565	0.055509401	0.04583595	4	0.000162581	0.000390344	0.780362028	0.312965965	NAN	NAN
4	99	A	EMS.MUTANT	Y99	1	99	Y99	NAN	NAN	NAN	a	170	171	1.014995585	0.439251093	1.16973029	0.129433745	0.109269678	0.825077919	0.696541683	0.003452966	0.004680764	0.012464924	0.00567233	0.004287638	0.036158375	0.02733163	3	0.000162581	0.000390344	0.130724499	0.190730148	NAN	NAN
4	99	B	EMS.MUTANT	Y99	1	99	Y99	NAN	NAN	NAN	a	170	171	1.019447807	0.469045944	1.221007775	0.152806237	0.1251295	1.023134209	0.837820987	0.003936702	0.016275532	0.042368027	0.022135569	0.014280448	0.148211605	0.095616615	4	0.000162581	0.041303494	0.130724499	0.190730148	NAN	NAN
186	1177	A	DELETION	CIS	1	NAN	NAN	NAN	NAN	NAN	a	172	185	1.001421938	0.512441818	1.115564768	0.126113429	0.112938827	0.960544542	0.860200011	0.002585683	0.002568112	0.005590675	0.008662821	0.007427439	0.065980481	0.056571182	4	0.000162581	0.089302206	0.118644315	0.16458393	NAN	NAN
186	1177	B	DELETION	CIS	1	NAN	NAN	NAN	NAN	NAN	a	172	185	1.002385634	0.484640003	1.059418723	0.127748961	0.125577945	0.998689544	0.981717423	0.002849885	0.014048912	0.030710798	0.007471114	0.005334776	0.058406138	0.041705118	3	0.011366709	0.602155056	0.118644315	0.16458393	NAN	NAN
189	1188	A	m63	CIS	1	NAN	NAN	NAN	NAN	NAN	a	172	185	0.999567544	0.471835188	1.027165804	0.142493447	0.139392207	1.085303152	1.061682517	0.001794467	0.004895511	0.010657326	0.006399576	0.006233776	0.048742456	0.047479634	4	0.005382321	0.453986057	0.024610279	0.723962652	NAN	NAN
189	1188	B	m63	CIS	1	NAN	NAN	NAN	NAN	NAN	a	172	185	1.000915854	0.446557257	0.97617018	0.136779528	0.140105315	1.069286853	1.095286505	0.001396212	0.007944379	0.017366342	0.013790708	0.011703863	0.10781016	0.091496048	4	0.14580816	0.393991251	0.024610279	0.723962652	NAN	NAN
193	1209	A	m66	CIS	1	NAN	NAN	NAN	NAN	NAN	a	172	185	1.001068263	0.470352042	1.023937057	0.139575503	0.135691388	1.063078592	1.033495181	0.000378796	0.005585656	0.012159744	0.007866617	0.007144974	0.059916191	0.054419786	4	0.010944276	0.563816988	0.015304344	0.235126446	NAN	NAN
193	1209	B	m66	CIS	1	NAN	NAN	NAN	NAN	NAN	a	172	185	0.99879249	0.441431374	0.964965046	0.120759039	0.125103021	0.944045169	0.978004657	0.001971288	0.008327733	0.018204351	0.008509412	0.006534243	0.066523129	0.051082058	4	0.023866171	0.610031798	0.015304344	0.235126446	NAN	NAN
188	1200	A	m75	CIS	1	NAN	NAN	NAN	NAN	NAN	a	172	185	1.001398551	0.475007532	1.034071868	0.131132169	0.127612481	0.998769833	0.971962087	0.000577947	0.006343884	0.013810375	0.005000712	0.003713002	0.038087984	0.028280128	4	0.000162581	0.459708659	0.018557676	0.08762644	NAN	NAN
188	1200	B	m75	CIS	1	NAN	NAN	NAN	NAN	NAN	a	172	185	1.002051924	0.454637963	0.993834531	0.129810768	0.131100646	1.014807913	1.024891657	0.002062941	0.004062383	0.008880334	0.003153016	0.002295185	0.024649001	0.017942827	4	0.443595752	0.611671216	0.018557676	0.08762644	NAN	NAN
187	1156	A	m76	CIS	1	NAN	NAN	NAN	NAN	NAN	a	172	185	1.001997255	0.505743139	1.10098202	0.139994982	0.127847988	1.066273564	0.97375583	0.001576205	0.008487318	0.018476543	0.009638252	0.007078908	0.073409867	0.053916595	4	0.000162581	0.611671216	0.026216189	0.526937088	NAN	NAN
187	1156	B	m76	CIS	1	NAN	NAN	NAN	NAN	NAN	a	172	185	1.004107936	0.476510261	1.041647181	0.137748469	0.131819694	1.076861638	1.030512882	0.002355964	0.002412656	0.005274045	0.002608595	0.001996535	0.020392936	0.015608097	3	0.005788747	0.633696623	0.026216189	0.526937088	NAN	NAN
192	2884	A	TATA.22	CIS	1	NAN	NAN	NAN	NAN	NAN	a	172	185	1.00327586	0.477295956	1.039053672	0.135509844	0.131032659	1.032112457	0.998011922	0.00095819	0.001580914	0.003441585	0.003504613	0.003259637	0.026692931	0.02482707	3	0.000162581	0.588742177	0.00291123	0.996026009	NAN	NAN
192	2884	B	TATA.22	CIS	1	NAN	NAN	NAN	NAN	NAN	a	172	185	1.002435194	0.44673593	0.976560758	0.12585744	0.129564898	0.983902398	1.0128858	0.000917504	0.001752348	0.003830616	0.005306981	0.005422938	0.041487821	0.04239433	3	0.030897089	0.611671216	0.00291123	0.996026009	NAN	NAN
190	1180	A	GFP.MATA	GFP.MATA	1	NAN	NAN	NAN	NAN	NAN	a	172	185	1.000904739	0.32546364	0.708520963	0.112108128	0.158695916	0.853872984	1.208709472	0.002084287	0.00624946	0.013604818	0.004100969	0.005688003	0.03123508	0.043322751	11	0.000162581	0.000715295	0.14612635	0.192069462	NAN	NAN
190	1180	B	GFP.MATA	GFP.MATA	1	NAN	NAN	NAN	NAN	NAN	a	172	185	1.001748126	0.333406943	0.728824603	0.116745666	0.157687835	0.912670241	1.232739511	0.002050183	0.021335136	0.046638418	0.016228568	0.012700679	0.126868361	0.099288753	12	0.000162581	0.001771772	0.14612635	0.192069462	NAN	NAN
17	1565	A	EMS.MUTANT	1P01D03	1	1565	1P01D03	NAN	NAN	NAN	x	172	185	1.012324852	0.660452838	1.437778675	0.064091148	0.044579749	0.488151044	0.339542224	0.000608723	0.000774574	0.001686217	0.005748416	0.003972793	0.043782885	0.030258823	3	0.000162581	0.000390344	0.018557676	0.148091617	NAN	NAN
17	1565	B	EMS.MUTANT	1P01D03	1	1565	1P01D03	NAN	NAN	NAN	x	172	185	1.0060214	0.700686152	1.531693678	0.101963413	0.065792735	0.797108588	0.514340908	0.003204106	0.004917626	0.010749888	0.01654856	0.010819662	0.129369931	0.084583733	3	0.000162581	0.000390344	0.018557676	0.148091617	NAN	NAN
18	1572	A	EMS.MUTANT	1P03E05	1	1572	1P03E05	NAN	NAN	NAN	x	172	185	1.01059973	0.62962417	1.370665931	0.062990186	0.045977054	0.479765553	0.350184816	0.00139308	0.003955733	0.008611468	0.002404249	0.001672698	0.018311995	0.012740123	4	0.000162581	0.000390344	0.035739525	0.304780385	NAN	NAN
18	1572	B	EMS.MUTANT	1P03E05	1	1572	1P03E05	NAN	NAN	NAN	x	172	185	1.007753603	0.672329551	1.469706401	0.107794702	0.073344378	0.84269524	0.573376587	0.001945569	0.010578649	0.023124832	0.027942573	0.018100272	0.218443698	0.141500583	3	0.000162581	0.000390344	0.035739525	0.304780385	NAN	NAN
19	1575	A	EMS.MUTANT	1P04G01	1	1575	1P04G01	NAN	NAN	NAN	x	172	185	1.007474757	0.525105373	1.143132808	0.145064681	0.126667787	1.10488699	0.964766811	0.001797113	0.003003145	0.006537723	0.012379387	0.011285865	0.094287759	0.085958934	4	0.000162581	0.596521303	0.029902024	0.222310826	NAN	NAN
19	1575	B	EMS.MUTANT	1P04G01	1	1575	1P04G01	NAN	NAN	NAN	x	172	185	1.004759873	0.505133643	1.104217637	0.162500389	0.14551205	1.270362103	1.137554169	0.001544057	0.004272163	0.009338911	0.012361896	0.010391855	0.096640282	0.081239308	3	0.000162581	0.267676768	0.029902024	0.222310826	NAN	NAN
20	1577	A	EMS.MUTANT	1P05D03	1	1577	1P05D03	NAN	NAN	NAN	x	172	185	1.013927364	0.661443442	1.439935179	0.077095681	0.053501921	0.587200236	0.40749806	0.001421276	0.006519948	0.014193658	0.010564997	0.00695045	0.080468433	0.052938187	3	0.000162581	0.000390344	0.209158756	0.252811853	NAN	NAN
20	1577	B	EMS.MUTANT	1P05D03	1	1577	1P05D03	NAN	NAN	NAN	x	172	185	1.007966256	0.673751771	1.472815363	0.104072104	0.068895716	0.813593485	0.538598749	0.000560601	0.015203659	0.033235064	0.017313077	0.012542087	0.135346607	0.098048945	3	0.000162581	0.000390344	0.209158756	0.252811853	NAN	NAN
11	1480	A	EMS.MUTANT	1P06B05	1	1480	1P06B05	NAN	NAN	NAN	x	172	185	0.997848429	0.443655514	0.965819814	0.135883806	0.14069271	1.034960745	1.071587816	0.001414378	0.002088745	0.004547112	0.002915823	0.003532146	0.022208406	0.026902636	3	0.000162581	0.279476882	0.065127916	0.649488999	NAN	NAN
11	1480	B	EMS.MUTANT	1P06B05	1	1480	1P06B05	NAN	NAN	NAN	x	172	185	1.00088975	0.429915955	0.939792442	0.128006577	0.135132237	1.000703476	1.056408997	0.001642293	0.007204238	0.015748399	0.003413024	0.00326898	0.026681637	0.025555557	4	0.000162581	0.366625094	0.065127916	0.649488999	NAN	NAN
21	1581	A	EMS.MUTANT	1P06E01	1	1581	1P06E01	NAN	NAN	NAN	x	172	185	1.011601694	0.624304632	1.359085515	0.091323038	0.066747153	0.695563077	0.508380537	0.001951412	0.00847753	0.018455235	0.00528221	0.003755444	0.040232022	0.028603385	4	0.000162581	0.000390344	0.319119936	0.086621406	NAN	NAN
21	1581	B	EMS.MUTANT	1P06E01	1	1581	1P06E01	NAN	NAN	NAN	x	172	185	1.009968136	0.65281347	1.427044422	0.142616949	0.098444011	1.114921437	0.769595334	0.004805131	0.041851978	0.091488051	0.013021874	0.01336601	0.101799726	0.104490046	4	0.000162581	0.034435092	0.319119936	0.086621406	NAN	NAN
12	1487	A	EMS.MUTANT	1P07H05	1	1487	1P07H05	NAN	NAN	NAN	x	172	185	0.998877767	0.490254081	1.067262977	0.124283333	0.116450524	0.946605589	0.886946899	0.000875727	0.001402019	0.003052138	0.010501156	0.009505212	0.079982189	0.072396568	3	0.000162581	0.175031533	0.097419659	0.22544127	NAN	NAN
12	1487	B	EMS.MUTANT	1P07H05	1	1487	1P07H05	NAN	NAN	NAN	x	172	185	0.999817265	0.485018372	1.060245835	0.137203453	0.129407207	1.072600923	1.011653041	0.001680863	0.000144756	0.000316435	0.004603988	0.004377163	0.035992108	0.034218881	3	0.000162581	0.611671216	0.097419659	0.22544127	NAN	NAN
22	1587	A	EMS.MUTANT	1P09E01	1	1587	1P09E01	NAN	NAN	NAN	x	172	185	1.013326565	0.657203313	1.430704591	0.075623367	0.053672266	0.575986338	0.408795496	0.00061033	0.011101831	0.02416823	0.002688009	0.001882356	0.020473257	0.014336985	4	0.000162581	0.000390344	0.03317345	0.279281979	NAN	NAN
22	1587	B	EMS.MUTANT	1P09E01	1	1587	1P09E01	NAN	NAN	NAN	x	172	185	1.00944723	0.680062947	1.486611536	0.115280926	0.077951602	0.901219503	0.609393996	0.003617894	0.005385113	0.011771809	0.024632672	0.016254361	0.192568238	0.12707	3	0.000162581	0.000390344	0.03317345	0.279281979	NAN	NAN
13	1496	A	EMS.MUTANT	1P09F07	1	1496	1P09F07	NAN	NAN	NAN	x	172	185	1.001401713	0.4188735	0.911870388	0.111564584	0.122603423	0.84973308	0.933810537	0.001126473	0.001232526	0.002683158	0.004776556	0.004992586	0.036380701	0.038026097	3	0.000162581	0.436477313	0.010207043	0.124060594	NAN	NAN
13	1496	B	EMS.MUTANT	1P09F07	1	1496	1P09F07	NAN	NAN	NAN	x	172	185	1.002374332	0.42867202	0.937073212	0.123998409	0.132710095	0.969369247	1.037473678	0.000630446	0.001315064	0.002874717	0.003482594	0.003551301	0.02722551	0.027762629	3	0.000162581	0.595726161	0.010207043	0.124060594	NAN	NAN
23	1595	A	EMS.MUTANT	1P11B11	1	1595	1P11B11	NAN	NAN	NAN	x	172	185	0.992337345	0.561190541	1.221688736	0.082904948	0.067860941	0.631446591	0.516863726	0.001176337	0.001947334	0.004239266	0.002064639	0.001465462	0.015725346	0.011161708	3	0.000162581	0.000390344	0.81709272	0.047358032	NAN	NAN
23	1595	B	EMS.MUTANT	1P11B11	1	1595	1P11B11	NAN	NAN	NAN	x	172	185	0.993418542	0.552515925	1.207794884	0.120487866	0.09939621	0.941925252	0.777039243	0.001057224	0.019610347	0.042868044	0.008037349	0.004573012	0.062832739	0.035749953	3	0.000162581	0.016737233	0.81709272	0.047358032	NAN	NAN
24	1597	A	EMS.MUTANT	1P11D07	1	1597	1P11D07	NAN	NAN	NAN	x	172	185	1.005303964	0.603663267	1.314150113	0.056800421	0.042919419	0.432621133	0.326896304	0.001815107	0.003544658	0.007716574	0.002856899	0.001999873	0.021759607	0.015232062	3	0.000162581	0.000390344	0.118524592	0.224551102	NAN	NAN
24	1597	B	EMS.MUTANT	1P11D07	1	1597	1P11D07	NAN	NAN	NAN	x	172	185	1.001566607	0.627620039	1.371971808	0.07213586	0.053670902	0.563928881	0.419577332	0.000854743	0.018180886	0.039743255	0.019466171	0.012858684	0.152178624	0.100523977	4	0.000162581	0.000390344	0.118524592	0.224551102	NAN	NAN
14	1509	A	EMS.MUTANT	1P12D09	1	1509	1P12D09	NAN	NAN	NAN	x	172	185	1.005465981	0.489710841	1.066080365	0.143701372	0.134064579	1.094503328	1.021104577	0.002760882	0.006410207	0.013954758	0.008993815	0.007243428	0.068501508	0.055169664	8	0.000162581	0.622275584	0.004626759	0.563888325	NAN	NAN
14	1509	B	EMS.MUTANT	1P12D09	1	1509	1P12D09	NAN	NAN	NAN	x	172	185	1.006258875	0.457864159	1.000886967	0.131419322	0.127854309	1.02738294	0.999513109	0.003411781	0.009301661	0.020333349	0.009067474	0.007277992	0.070885835	0.056896388	7	0.50635263	0.595726161	0.004626759	0.563888325	NAN	NAN
25	1600	A	EMS.MUTANT	1P12F03	1	1600	1P12F03	NAN	NAN	NAN	x	172	185	1.01786673	0.663083993	1.443506591	0.075708042	0.052586721	0.576631266	0.400527434	0.00174324	0.003226004	0.007022877	0.009436543	0.00625398	0.071873556	0.047633515	3	0.000162581	0.000390344	0.118524592	0.134513335	NAN	NAN
25	1600	B	EMS.MUTANT	1P12F03	1	1600	1P12F03	NAN	NAN	NAN	x	172	185	1.011500036	0.699384351	1.528847953	0.104973067	0.066392105	0.820636848	0.519026539	0.000276874	0.027087747	0.059213574	0.009234743	0.00729308	0.072193474	0.057014341	4	0.000162581	0.000390344	0.118524592	0.134513335	NAN	NAN
15	1513	A	EMS.MUTANT	1P12H01	1	1513	1P12H01	NAN	NAN	NAN	x	172	185	0.998298394	0.417363788	0.908583807	0.121759751	0.134010479	0.927384699	1.020692524	0.002074309	0.000844113	0.001837599	0.001672389	0.00202288	0.012737775	0.015407287	3	0.000162581	0.620408624	0.704202219	0.566837211	NAN	NAN
15	1513	B	EMS.MUTANT	1P12H01	1	1513	1P12H01	NAN	NAN	NAN	x	172	185	0.994812968	0.411334247	0.899172994	0.115515288	0.127611293	0.903051646	0.997613311	0.001191619	0.008851054	0.019348326	0.010160839	0.011230715	0.079433317	0.087797168	4	0.000162581	0.649562432	0.704202219	0.566837211	NAN	NAN
26	1611	A	EMS.MUTANT	1P15H09	1	1611	1P15H09	NAN	NAN	NAN	x	172	185	1.005914443	0.598394108	1.302679371	0.089823442	0.068950818	0.68414139	0.525164779	0.000964207	0.000243994	0.000531165	0.012959007	0.009919849	0.098702439	0.075554655	2	0.000162581	0.000390344	0.024610279	0.26493426	NAN	NAN
26	1611	B	EMS.MUTANT	1P15H09	1	1611	1P15H09	NAN	NAN	NAN	x	172	185	1.007547337	0.669862238	1.464312876	0.129058817	0.088098187	1.008929464	0.688715876	0.005468659	0.020587822	0.045004796	0.027573699	0.016158125	0.21555999	0.126317661	4	0.000162581	0.016181563	0.024610279	0.26493426	NAN	NAN
16	1523	A	EMS.MUTANT	1P16A09	1	1523	1P16A09	NAN	NAN	NAN	x	172	185	0.993502935	0.489209428	1.064988812	0.171719606	0.162532022	1.307904571	1.237927219	0.001792682	0.011677291	0.025420981	0.017329596	0.012724538	0.131991086	0.096916607	4	0.000162581	0.000390344	0.407387117	0.141219241	NAN	NAN
16	1523	B	EMS.MUTANT	1P16A09	1	1523	1P16A09	NAN	NAN	NAN	x	172	185	0.99299059	0.480876907	1.05119263	0.14599573	0.140448267	1.141335374	1.097967565	0.001054215	0.010468267	0.022883537	0.012334122	0.009392365	0.096423167	0.073425699	4	0.022603803	0.183504282	0.407387117	0.141219241	NAN	NAN
44	2200	A	EMS.MUTANT	2P01A08	1	2200	2P01A08	NAN	NAN	NAN	x	172	185	0.992503145	0.393354816	0.856317262	0.089215217	0.104236118	0.679508833	0.793915718	0.001281632	0.016830939	0.036640261	0.009247068	0.007275858	0.070430416	0.055416665	4	0.000162581	0.000390344	0.312499404	0.098983989	NAN	NAN
44	2200	B	EMS.MUTANT	2P01A08	1	2200	2P01A08	NAN	NAN	NAN	x	172	185	0.992426563	0.401881644	0.878509688	0.101864133	0.116235887	0.796332457	0.908684996	0.002254389	0.00694892	0.015190278	0.005737641	0.006306809	0.04485455	0.049304074	4	0.000162581	0.156358122	0.312499404	0.098983989	NAN	NAN
27	2012	A	EMS.MUTANT	2P01C08	1	2012	2P01C08	NAN	NAN	NAN	x	172	185	0.997265064	0.372943813	0.811883348	0.089676479	0.11009455	0.683022044	0.838536546	0.001068558	0.001214815	0.002644603	0.013124174	0.016038939	0.09996044	0.122160784	3	0.000162581	0.197567789	0.042209166	0.358039909	NAN	NAN
27	2012	B	EMS.MUTANT	2P01C08	1	2012	2P01C08	NAN	NAN	NAN	x	172	185	0.996973632	0.398062693	0.870161496	0.107236361	0.123259007	0.83833036	0.963588904	0.001996429	0.010324529	0.022569328	0.009693891	0.008548973	0.075782909	0.066832403	4	0.000162581	0.620234437	0.042209166	0.358039909	NAN	NAN
28	2013	A	EMS.MUTANT	2P01D04	1	2013	2P01D04	NAN	NAN	NAN	x	172	185	0.988741652	0.475355166	1.034828652	0.095458881	0.092237972	0.727063782	0.702531691	0.001953972	0.00168944	0.003677842	0.005523502	0.005267966	0.042069825	0.040123535	4	0.000162581	0.000390344	0.628483999	0.020620575	NAN	NAN
28	2013	B	EMS.MUTANT	2P01D04	1	2013	2P01D04	NAN	NAN	NAN	x	172	185	0.988206429	0.471337045	1.030338575	0.11999035	0.117509327	0.938035867	0.918640236	0.002867682	0.016860826	0.036857617	0.008319269	0.004946968	0.065036669	0.038673386	4	0.376973591	0.399964709	0.628483999	0.020620575	NAN	NAN
29	2021	A	EMS.MUTANT	2P02B11	1	2021	2P02B11	NAN	NAN	NAN	x	172	185	1.006340602	0.554798602	1.207773747	0.095207317	0.078840902	0.725147746	0.600492735	0.003249168	0.021970098	0.047828	0.009469652	0.004813694	0.072125723	0.036663563	4	0.000162581	0.000390344	0.155514346	0.047257258	NAN	NAN
29	2021	B	EMS.MUTANT	2P02B11	1	2021	2P02B11	NAN	NAN	NAN	x	172	185	1.009292911	0.646142636	1.412462038	0.145016757	0.102704053	1.133682169	0.802898615	0.003641433	0.066016667	0.144311845	0.021575303	0.006545262	0.168666966	0.0511682	4	0.012452023	0.000390344	0.155514346	0.047257258	NAN	NAN
45	2204	A	EMS.MUTANT	2P03B06	1	2204	2P03B06	NAN	NAN	NAN	x	172	185	0.983918834	0.402297266	0.875784609	0.090692739	0.102893112	0.690762403	0.783686701	0.002105643	0.001633965	0.003557075	0.007233803	0.008217723	0.055096355	0.062590392	3	0.000162581	0.000390344	0.024610279	0.581911782	NAN	NAN
45	2204	B	EMS.MUTANT	2P03B06	1	2204	2P03B06	NAN	NAN	NAN	x	172	185	0.987234295	0.442083449	0.966390474	0.094933249	0.099823602	0.742149619	0.780380413	0.001596166	0.012650708	0.027654335	0.017021145	0.014689386	0.133064404	0.114835663	4	0.166681404	0.161486968	0.024610279	0.581911782	NAN	NAN
30	2037	A	EMS.MUTANT	2P03H11	1	2037	2P03H11	NAN	NAN	NAN	x	172	185	1.002236482	0.439504767	0.956783807	0.133398603	0.138876954	1.016032161	1.057758093	0.000957988	0.00104908	0.002283803	0.008697188	0.008926004	0.066242244	0.067985029	3	0.000162581	0.666491799	0.519606195	0.190730148	NAN	NAN
30	2037	B	EMS.MUTANT	2P03H11	1	2037	2P03H11	NAN	NAN	NAN	x	172	185	0.998193686	0.432914601	0.946347457	0.137350426	0.147118541	1.073749901	1.150113061	0.001388958	0.009896039	0.021632652	0.008120204	0.00751303	0.063480458	0.058733817	4	0.012452023	0.058647845	0.519606195	0.190730148	NAN	NAN
31	2038	A	EMS.MUTANT	2P04A04	1	2038	2P04A04	NAN	NAN	NAN	x	172	185	1.011326571	0.658730059	1.434028255	0.072182899	0.050685704	0.549781969	0.386048311	0.002715637	0.007240243	0.015761712	0.002465745	0.002157206	0.018780378	0.01643039	3	0.000162581	0.000390344	0.088709267	0.086621406	NAN	NAN
31	2038	B	EMS.MUTANT	2P04A04	1	2038	2P04A04	NAN	NAN	NAN	x	172	185	1.005906756	0.691561948	1.51174825	0.098807978	0.066005185	0.772440679	0.516001758	0.001805622	0.018755957	0.041000355	0.014124643	0.008460131	0.110420726	0.066137874	4	0.000162581	0.000390344	0.088709267	0.086621406	NAN	NAN
32	2053	A	EMS.MUTANT	2P05G06	1	2053	2P05G06	NAN	NAN	NAN	x	172	185	0.99220021	0.389672035	0.848299999	0.128029804	0.149582171	0.97514063	1.139294513	0.002161378	0.014806507	0.032233158	0.016164534	0.014314046	0.12311738	0.109023117	4	0.000162581	0.042292123	0.856418468	0.559959421	NAN	NAN
32	2053	B	EMS.MUTANT	2P05G06	1	2053	2P05G06	NAN	NAN	NAN	x	172	185	0.998097773	0.390166281	0.85290001	0.119224488	0.141692324	0.932048671	1.107693092	0.001094485	0.012404639	0.02711643	0.011464216	0.011124726	0.089622586	0.086968591	4	0.000162581	0.267260002	0.856418468	0.559959421	NAN	NAN
33	2058	A	EMS.MUTANT	2P06D08	1	2058	2P06D08	NAN	NAN	NAN	x	172	185	1.003811725	0.51865089	1.129081663	0.137864871	0.121566147	1.050049547	0.925910108	0.002114551	0.003845875	0.008372312	0.00987992	0.009507701	0.075250537	0.072415526	4	0.000162581	0.548614687	0.674524466	0.225000221	NAN	NAN
33	2058	B	EMS.MUTANT	2P06D08	1	2058	2P06D08	NAN	NAN	NAN	x	172	185	1.005732857	0.514310678	1.124278555	0.149387675	0.132147401	1.167852228	1.033074762	0.000982061	0.002025569	0.004427876	0.004503384	0.004142048	0.035205631	0.032380848	3	0.000162581	0.588742177	0.674524466	0.225000221	NAN	NAN
34	2067	A	EMS.MUTANT	2P07D07	1	2067	2P07D07	NAN	NAN	NAN	x	172	185	0.998825632	0.46976621	1.022661725	0.115452131	0.112150282	0.879342625	0.854194049	0.000297762	0.006454109	0.01405033	0.005421941	0.005736047	0.041296286	0.043688675	4	0.025219706	0.026050921	0.056859933	0.167192712	NAN	NAN
34	2067	B	EMS.MUTANT	2P07D07	1	2067	2P07D07	NAN	NAN	NAN	x	172	185	0.998558417	0.510259342	1.11542237	0.144422689	0.129475267	1.129037982	1.012185101	0.002021755	0.019263978	0.042110885	0.018478833	0.012018331	0.144460017	0.093954432	4	0.012498072	0.683661346	0.056859933	0.167192712	NAN	NAN
35	2072	A	EMS.MUTANT	2P07G03	1	2072	2P07G03	NAN	NAN	NAN	x	172	185	0.999733766	0.537906966	1.17100135	0.090903322	0.077104135	0.692366307	0.587264624	0.001619282	0.013846777	0.030143865	0.005597799	0.004341152	0.042635711	0.033064438	4	0.000162581	0.000390344	0.053643189	0.124060594	NAN	NAN
35	2072	B	EMS.MUTANT	2P07G03	1	2072	2P07G03	NAN	NAN	NAN	x	172	185	1.005756843	0.624575727	1.365316967	0.145480276	0.103226844	1.137305769	0.806985583	0.002678565	0.040183089	0.087839875	0.024015925	0.013813057	0.187746753	0.107984876	4	0.000162581	0.042292123	0.053643189	0.124060594	NAN	NAN
46	2217	A	EMS.MUTANT	2P09C10	1	2217	2P09C10	NAN	NAN	NAN	x	172	185	0.967496749	0.512723062	1.116177026	0.091313498	0.081806118	0.695490422	0.623077337	0.001634081	0.005202032	0.011324609	0.005343341	0.003968676	0.040697625	0.030227472	4	0.000162581	0.000390344	0.126732865	0.167192712	NAN	NAN
46	2217	B	EMS.MUTANT	2P09C10	1	2217	2P09C10	NAN	NAN	NAN	x	172	185	0.97587203	0.556206826	1.215863159	0.138533867	0.113082355	1.083001563	0.884031961	0.007367561	0.032453046	0.07094207	0.028841489	0.018308351	0.225471053	0.143127263	4	0.000162581	0.179902087	0.126732865	0.167192712	NAN	NAN
36	2100	A	EMS.MUTANT	2P11C10	1	2100	2P11C10	NAN	NAN	NAN	x	172	185	0.993703014	0.407236628	0.886537396	0.107506371	0.121297022	0.818823649	0.923860313	0.002076299	0.003534442	0.007694334	0.009323918	0.011562882	0.071015741	0.088068835	4	0.000162581	0.560452605	0.01845495	0.069329851	NAN	NAN
36	2100	B	EMS.MUTANT	2P11C10	1	2100	2P11C10	NAN	NAN	NAN	x	172	185	0.994559728	0.383270755	0.837826452	0.124157449	0.151265394	0.97061256	1.182531476	0.001015646	0.004905434	0.010723235	0.004009249	0.004645729	0.031342679	0.036318422	3	0.000162581	0.038805735	0.01845495	0.069329851	NAN	NAN
37	2140	A	EMS.MUTANT	2P15D07	1	2140	2P15D07	NAN	NAN	NAN	x	172	185	0.991526901	0.355923673	0.774831203	0.106576308	0.137547775	0.811739811	1.047634384	0.001050155	0.001934699	0.004211759	0.008510977	0.010161346	0.064823964	0.077394018	3	0.000162581	0.409413783	0.272872142	0.3835914	NAN	NAN
37	2140	B	EMS.MUTANT	2P15D07	1	2140	2P15D07	NAN	NAN	NAN	x	172	185	0.986943681	0.378253022	0.826857731	0.121465012	0.146899926	0.949564175	1.148404012	0.00254024	0.022226731	0.048587435	0.013464628	0.008338943	0.105260995	0.065190472	4	0.000162581	0.025958185	0.272872142	0.3835914	NAN	NAN
38	2142	A	EMS.MUTANT	2P15E04	1	2142	2P15E04	NAN	NAN	NAN	x	172	185	1.005211755	0.508982115	1.108033137	0.140062098	0.125418642	1.066784756	0.955252686	0.000793202	0.006332421	0.013785421	0.013284157	0.011611681	0.101178952	0.088440521	4	0.000162581	0.596521303	0.042209166	0.854237994	NAN	NAN
38	2142	B	EMS.MUTANT	2P15E04	1	2142	2P15E04	NAN	NAN	NAN	x	172	185	1.007761183	0.479163831	1.04744786	0.125847588	0.117256592	0.983825379	0.916664456	0.000640575	0.007829417	0.017115035	0.00753031	0.007409148	0.058868902	0.057921714	3	0.000162581	0.525046809	0.042209166	0.854237994	NAN	NAN
39	2146	A	EMS.MUTANT	2P15G08	1	2146	2P15G08	NAN	NAN	NAN	x	172	185	1.007636369	0.603674342	1.314174222	0.097375508	0.072827697	0.741661801	0.55469308	0.0012064	0.016621973	0.03618535	0.005367013	0.002754068	0.040877922	0.020976393	3	0.000162581	0.000390344	0.038929179	0.167192712	NAN	NAN
39	2146	B	EMS.MUTANT	2P15G08	1	2146	2P15G08	NAN	NAN	NAN	x	172	185	1.005758825	0.687137019	1.502075394	0.128399848	0.085306211	1.003777914	0.666889341	0.00372539	0.029780249	0.065099359	0.019546276	0.009923345	0.152804857	0.077576685	4	0.000162581	0.000390344	0.038929179	0.167192712	NAN	NAN
40	2154	A	EMS.MUTANT	2P16H09	1	2154	2P16H09	NAN	NAN	NAN	x	172	185	0.99956947	0.386726575	0.841887853	0.126663864	0.150483388	0.964736935	1.146158642	0.001266717	0.007317414	0.015929709	0.004461872	0.003540144	0.033983908	0.026963551	4	0.000162581	0.000390344	0.044474682	0.774170972	NAN	NAN
40	2154	B	EMS.MUTANT	2P16H09	1	2154	2P16H09	NAN	NAN	NAN	x	172	185	0.995724087	0.368179473	0.804837043	0.113871782	0.142003634	0.89020339	1.110126787	0.002633125	0.001764566	0.003857326	0.016415814	0.020773074	0.128332172	0.162395467	4	0.000162581	0.530138108	0.044474682	0.774170972	NAN	NAN
41	2157	A	EMS.MUTANT	2P17B12	1	2157	2P17B12	NAN	NAN	NAN	x	172	185	0.993642536	0.45100209	0.981813007	0.103339406	0.105234025	0.787085902	0.801516291	0.001826977	0.00620564	0.013509422	0.00661959	0.007635748	0.050418186	0.058157775	4	0.092397912	0.000390344	0.042209166	0.077518946	NAN	NAN
41	2157	B	EMS.MUTANT	2P17B12	1	2157	2P17B12	NAN	NAN	NAN	x	172	185	0.994202641	0.50748672	1.109361443	0.144483235	0.129497451	1.129511306	1.012358524	0.004255533	0.022739758	0.049708908	0.016816903	0.010187835	0.131467725	0.079644364	4	0.010011836	0.679232694	0.042209166	0.077518946	NAN	NAN
42	2175	A	EMS.MUTANT	2P18H11	1	2175	2P18H11	NAN	NAN	NAN	x	172	185	0.998290831	0.412035709	0.896984796	0.122761118	0.137372576	0.935011618	1.046299975	0.002054433	0.00331349	0.007213332	0.006174763	0.006865189	0.047030162	0.052288799	4	0.000162581	0.661182466	0.015304344	0.086621406	NAN	NAN
42	2175	B	EMS.MUTANT	2P18H11	1	2175	2P18H11	NAN	NAN	NAN	x	172	185	0.998635663	0.432184253	0.944750921	0.141834398	0.150079833	1.108803777	1.173263238	0.001502029	0.003430189	0.007498361	0.006392484	0.005666174	0.049973845	0.04429585	3	0.000162581	0.05429019	0.015304344	0.086621406	NAN	NAN
43	2182	A	EMS.MUTANT	2P19F12	1	2182	2P19F12	NAN	NAN	NAN	x	172	185	0.99311115	0.486516763	1.05912699	0.126815158	0.118256426	0.965889264	0.900701576	0.001450333	0.007767935	0.016910475	0.01263873	0.012277752	0.096263047	0.093513656	4	0.000162581	0.363491804	0.383186181	0.98505557	NAN	NAN
43	2182	B	EMS.MUTANT	2P19F12	1	2182	2P19F12	NAN	NAN	NAN	x	172	185	0.994460128	0.481549418	1.052662732	0.121479753	0.116566934	0.949679419	0.911272991	0.001072018	0.007161246	0.015654419	0.007149607	0.005511957	0.055892727	0.043090248	4	0.000162581	0.191279687	0.383186181	0.98505557	NAN	NAN
191	1182	A	GFP.MATALPHA	GFP.MATALPHA	1	NAN	NAN	NAN	NAN	NAN	x	172	185	1.001031975	0.329420933	0.717135827	0.113157946	0.157985897	0.861868934	1.203301594	0.002464025	0.004442563	0.009671277	0.005278087	0.00701064	0.040200616	0.053396625	10	0.000162581	0.000390344	0.258934657	0.236402338	NAN	NAN
191	1182	B	GFP.MATALPHA	GFP.MATALPHA	1	NAN	NAN	NAN	NAN	NAN	x	172	185	1.001569226	0.339679385	0.742536104	0.12105492	0.160453117	0.946358249	1.254357362	0.002860236	0.019657863	0.042971912	0.017573615	0.015304001	0.13738339	0.11964047	12	0.000162581	0.003157613	0.258934657	0.236402338	NAN	NAN
185	3139	A	NULL	NULL	1	NAN	NAN	NAN	NAN	NAN	x	172	185	0.995712642	-0.000303028	-0.000659679	-0.000202576	0.247441468	-0.001542921	1.8846411	0.002700298	0.000770398	0.001677125	0.000607591	1.037037259	0.004627727	7.898607507	20	0.000162581	0.711489798	0.118524592	0.802735884	NAN	NAN
185	3139	B	NULL	NULL	1	NAN	NAN	NAN	NAN	NAN	x	172	185	0.996216599	-0.000656498	-0.001435098	-0.000632986	0.496684977	-0.004948428	3.882881615	0.00299213	0.000565448	0.00123606	0.000983129	1.020176202	0.007685693	7.975323613	22	0.000162581	0.962149206	0.118524592	0.802735884	NAN	NAN
177	2006	A	CHR2SNP.69593(PolyG_T)	POLYMORPHISM	1	NAN	NAN	NAN	NAN	NAN	x	172	185	1.001098994	0.462396343	1.006617828	0.126435807	0.126120719	0.962999936	0.960600064	0.000990471	0.002936084	0.006391735	0.006532524	0.005856646	0.049755052	0.044607221	4	0.416619488	0.494430736	0.243048517	0.943086722	0.101674169	NAN
177	2006	B	CHR2SNP.69593(PolyG_T)	POLYMORPHISM	1	NAN	NAN	NAN	NAN	NAN	x	172	185	0.999885515	0.455583752	0.995902019	0.121966414	0.12355963	0.953483933	0.965939046	0.001470174	0.005854423	0.012797718	0.004711481	0.004384653	0.036832447	0.034277438	4	0.527286535	0.536051705	0.243048517	0.943086722	0.981690528	NAN
173	2002	A	CHR2SNP.69593(T_G)	POLYMORPHISM	1	NAN	NAN	NAN	NAN	NAN	x	172	185	0.997856539	0.464226797	1.01060265	0.139434546	0.137197328	1.062004994	1.044965194	0.001646996	0.003502615	0.007625049	0.006213477	0.006159069	0.047325027	0.046910626	4	0.240176198	0.5876575	0.056859933	0.116205267	0.101674169	NAN
173	2002	B	CHR2SNP.69593(T_G)	POLYMORPHISM	1	NAN	NAN	NAN	NAN	NAN	x	172	185	0.999149156	0.454454648	0.993433808	0.118345183	0.118571352	0.925174619	0.926942721	0.000686614	0.001278472	0.002794729	0.00374141	0.003934032	0.029248824	0.030754663	3	0.47107093	0.500920829	0.056859933	0.116205267	0.981690528	NAN
174	2003	A	CHR2SNP.69593(T)	POLYMORPHISM	1	NAN	NAN	NAN	NAN	NAN	x	172	185	1.002604769	0.460977674	1.003529443	0.132502191	0.132012273	1.009204627	1.005473163	0.00089313	0.005836145	0.012705048	0.00633321	0.004738067	0.048236974	0.036087546	4	0.511676342	0.5876575	0.921131687	0.440594398	0.101674169	NAN
174	2003	B	CHR2SNP.69593(T)	POLYMORPHISM	1	NAN	NAN	NAN	NAN	NAN	x	172	185	1.001014515	0.460731899	1.007155821	0.133240437	0.131780572	1.041619669	1.03020704	0.001020042	0.003238634	0.007079626	0.006765617	0.006055457	0.052890848	0.047339105	4	0.503820615	0.583295693	0.921131687	0.440594398	0.981690528	NAN
172	1617	A	WT	WT	1	NAN	NAN	NAN	NAN	NAN	x	172	185	1.000005116	0.45949377	1.000299045	0.130521893	0.130257792	0.994121657	0.99211013	0.001559184	0.00374744	0.008158022	0.008025992	0.007529603	0.061130074	0.057349318	28	0.515124349	0.579465645	0.889851747	0.996026009	NAN	NAN
CTRL	1617	A	WT	WT	1	NAN	NAN	NAN	NAN	NAN	x	172	185	1.000520753	0.460036505	1.001480558	0.131374634	0.130900953	1.000616574	0.997008775	0.001786974	0.003859357	0.008401662	0.006595625	0.006231249	0.050235664	0.047460389	281	0.562039845	0.509709029	0.439118022	0.086621406	NAN	NAN
172	1617	B	WT	WT	1	NAN	NAN	NAN	NAN	NAN	x	172	185	1.000374603	0.457419845	0.9999157	0.126514063	0.126239652	0.98903561	0.986890378	0.002269351	0.005381963	0.011764923	0.009097007	0.007956739	0.071116709	0.062202556	26	0.547987616	0.595726161	0.889851747	0.996026009	NAN	NAN
CTRL	1617	B	WT	WT	1	NAN	NAN	NAN	NAN	NAN	x	172	185	1.000480261	0.458431619	1.00212743	0.129117566	0.128799753	1.009388742	1.006904207	0.001943725	0.004394544	0.009606433	0.007846257	0.007089244	0.061338857	0.055420835	259	0.438732826	0.583295693	0.439118022	0.086621406	NAN	NAN
179	2008	A	CHR2SNP.69593(PolyG_T)	POLYMORPHISM	2	NAN	NAN	NAN	NAN	NAN	x	172	185	1.000157557	0.462282788	1.006370622	0.12774925	0.126934884	0.973003791	0.966801165	0.000766074	0.003320058	0.00722763	0.00326297	0.003721402	0.024852455	0.028344105	4	0.397376645	0.451860343	0.098152722	0.898663174	0.101674169	NAN
179	2008	B	CHR2SNP.69593(PolyG_T)	POLYMORPHISM	2	NAN	NAN	NAN	NAN	NAN	x	172	185	0.999484101	0.454450088	0.993423839	0.124095159	0.124603422	0.970125596	0.974098993	0.000510295	0.00490173	0.010715136	0.009450017	0.008345642	0.073876395	0.06524284	4	0.438732826	0.579465645	0.098152722	0.898663174	0.981690528	NAN
175	2004	A	CHR2SNP.69593(T_G)	POLYMORPHISM	2	NAN	NAN	NAN	NAN	NAN	x	172	185	1.001647853	0.460093324	1.00160425	0.130927639	0.131269134	0.99721203	0.999813032	0.001337619	0.002368805	0.005156792	0.005178417	0.005260637	0.039441482	0.040067709	4	0.560606046	0.579465645	0.779013566	0.96262315	0.101674169	NAN
175	2004	B	CHR2SNP.69593(T_G)	POLYMORPHISM	2	NAN	NAN	NAN	NAN	NAN	x	172	185	0.99993868	0.459053686	1.003487263	0.128752114	0.128668457	1.00653178	1.005877787	0.001667641	0.002153258	0.004707004	0.005790866	0.006206232	0.045270643	0.048517804	4	0.527286535	0.611671216	0.779013566	0.96262315	0.981690528	NAN
176	2005	A	CHR2SNP.69593(T)	POLYMORPHISM	2	NAN	NAN	NAN	NAN	NAN	x	172	185	0.998293664	0.454924301	0.990351498	0.119972894	0.121574147	0.913775073	0.92597104	0.001675179	0.001760529	0.0038326	0.008171941	0.008235273	0.062241692	0.062724063	4	0.22806602	0.417798424	0.059301128	0.235126446	0.101674169	NAN
176	2005	B	CHR2SNP.69593(T)	POLYMORPHISM	2	NAN	NAN	NAN	NAN	NAN	x	172	185	0.998944812	0.460643954	1.006963574	0.128859528	0.12857771	1.007371504	1.005168366	0.002862347	0.003059658	0.006688384	0.00766096	0.006890554	0.059890278	0.05386756	3	0.462438377	0.649562432	0.059301128	0.235126446	0.981690528	NAN
178	2007	A	CHR2SNP.69593(T)	POLYMORPHISM	3	NAN	NAN	NAN	NAN	NAN	x	172	185	1.002127543	0.459415376	1.000128385	0.13284267	0.133210751	1.01179789	1.014601383	0.00606879	0.008333671	0.018142061	0.00379077	0.004105276	0.028872448	0.031267883	4	0.760275769	0.611876136	0.818668897	0.3835914	0.101674169	NAN
178	2007	B	CHR2SNP.69593(T)	POLYMORPHISM	3	NAN	NAN	NAN	NAN	NAN	x	172	185	1.003071421	0.456111009	0.997054597	0.133726559	0.132476463	1.045419975	1.035647236	0.001597632	0.0070113	0.015326639	0.004246808	0.003877783	0.033199819	0.030314931	4	0.63876076	0.574232992	0.818668897	0.3835914	0.981690528	NAN
106	3183	A	SINGLE.SITE	EXG2_C379T	1	2140	2P15D07	EXG2	A	NO	x	172	185	1.000423633	0.463885727	1.009860155	0.128451491	0.127240761	0.978352416	0.969130877	0.001090762	0.001092024	0.002377291	0.003832896	0.003508575	0.0291933	0.026723108	3	0.123468967	0.499981928	0.133630485	0.26493426	0.074995281	9.34E-05
106	3183	B	SINGLE.SITE	EXG2_C379T	1	2140	2P15D07	EXG2	A	NO	x	172	185	1.001279761	0.452293779	0.988710166	0.12843488	0.129425627	1.004051775	1.011797033	0.00248141	0.008523097	0.018631414	0.004941099	0.007237229	0.038627507	0.056577721	4	0.396113204	0.611671216	0.133630485	0.26493426	0.239996689	0.013720359
107	3184	A	SINGLE.SITE	EXG2_C379T	2	2140	2P15D07	EXG2	A	NO	x	172	185	1.001004221	0.459459892	1.000225294	0.135971173	0.135949389	1.035626171	1.035460251	0.00094153	0.001952722	0.004250995	0.006429298	0.00616026	0.04896883	0.046919695	4	0.59266499	0.588742177	0.164407998	0.790179451	0.074995281	4.94E-06
107	3184	B	SINGLE.SITE	EXG2_C379T	2	2140	2P15D07	EXG2	A	NO	x	172	185	1.002845049	0.460437441	1.006512138	0.130666128	0.12990523	1.021494769	1.015546376	0.001642743	0.000232763	0.000508818	0.004033176	0.003973684	0.031529736	0.031064653	3	0.557319873	0.622275584	0.164407998	0.790179451	0.239996689	0.016326697
124	3215	A	SINGLE.SITE	RPF1_G127A	1	2154	2P16H09	RPF1	B	NO	x	172	185	1.002945278	0.455869676	0.992409542	0.133921778	0.13494608	1.020016928	1.027818541	0.000804771	0.000400511	0.000871895	0.004022906	0.004169849	0.030640513	0.031759709	3	0.260447134	0.622275584	0.065127916	0.769005585	NAN	0.002808462
124	3215	B	SINGLE.SITE	RPF1_G127A	1	2154	2P16H09	RPF1	B	NO	x	172	185	1.001580223	0.450206115	0.984146552	0.124500298	0.12653099	0.973292811	0.989167938	0.001389149	0.001857303	0.004060047	0.009851773	0.009679759	0.077017163	0.075672424	4	0.123420716	0.660681958	0.065127916	0.769005585	NAN	1.76E-07
109	3187	A	SINGLE.SITE	DSE3_G249A	2	2182	2P19F12	DSE3	C	NO	x	172	185	0.994500701	0.445764216	0.97041037	0.117570861	0.121125741	0.89547996	0.922555753	0.001784945	0.005716037	0.012443578	0.016151864	0.015299108	0.123020876	0.11652585	4	0.011056355	0.421805398	0.459183119	0.563888325	NAN	0.00221532
109	3187	B	SINGLE.SITE	DSE3_G249A	2	2182	2P19F12	DSE3	C	NO	x	172	185	0.985641918	0.458937064	1.003232329	0.109757212	0.10992173	0.858037346	0.859323485	0.00115645	0.029065901	0.063537799	0.015055616	0.009295113	0.117698697	0.072665423	4	0.88335475	0.047133173	0.459183119	0.563888325	NAN	0.358642938
120	3205	A	SINGLE.SITE	COG6_G640A	1	2204	2P03B06	COG6	D	NO	x	172	185	0.999949656	0.462934678	1.00778976	0.135722339	0.13466839	1.033730927	1.025703508	0.002987586	0.000117741	0.000256316	0.005167275	0.005109884	0.039356615	0.038919498	3	0.350065261	0.579465645	0.041531544	0.842951957	NAN	0.002375933
120	3205	B	SINGLE.SITE	COG6_G640A	1	2204	2P03B06	COG6	D	NO	x	172	185	1.000377078	0.454382852	0.993276862	0.12615612	0.126964242	0.986237361	0.992554925	0.001158681	0.001474109	0.003222391	0.010326003	0.010157879	0.080724504	0.079410178	3	0.353066547	0.661182466	0.041531544	0.842951957	NAN	0.365407309
110	3190	A	SINGLE.SITE	CCC2_G2159A	1	2140	2P15D07	CCC2	A	YES	x	172	185	0.995760844	0.429492799	0.934988165	0.128058901	0.136961321	0.975362254	1.043167642	0.001205111	0.00325431	0.007084499	0.004408521	0.003760056	0.033577561	0.028638517	4	0.000162581	0.59089456	0.294351951	0.842951957	NAN	2.24E-05
110	3190	B	SINGLE.SITE	CCC2_G2159A	1	2140	2P15D07	CCC2	A	YES	x	172	185	0.993031246	0.41623411	0.909884051	0.120910373	0.131793945	0.945228234	1.030311582	0.002129707	0.012209647	0.026690179	0.013229342	0.01255406	0.103421624	0.098142545	4	0.000162581	0.711489798	0.294351951	0.842951957	NAN	0.046868074
131	3228	A	SINGLE.SITE	CIA2_G626A	1	2154	2P16H09	CIA2	B	YES	x	172	185	0.999784029	0.371225623	0.808142918	0.124813898	0.151940885	0.950646643	1.157259685	0.004323285	0.006737834	0.014667989	0.002955366	0.004449451	0.022509582	0.0338893	4	0.000162581	0.000390344	0.836944054	0.22544127	0.636338739	0.05265452
131	3228	B	SINGLE.SITE	CIA2_G626A	1	2154	2P16H09	CIA2	B	YES	x	172	185	0.999108711	0.371560492	0.812227919	0.114389231	0.140836642	0.894248594	1.101003725	0.001373654	0.006525537	0.014264767	0.006175505	0.00976732	0.048277592	0.076356945	4	0.000162581	0.363491804	0.836944054	0.22544127	0.165603607	0.510943902
132	3229	A	SINGLE.SITE	CIA2_G626A	2	2154	2P16H09	CIA2	B	YES	x	172	185	1.000539322	0.373967812	0.814112551	0.118917605	0.146761702	0.905737452	1.117812372	0.002035253	0.004209365	0.009163614	0.006597455	0.006777157	0.0502496	0.051618304	4	0.000162581	0.05429019	0.037091722	0.463583421	0.636338739	0.079222692
132	3229	B	SINGLE.SITE	CIA2_G626A	2	2154	2P16H09	CIA2	B	YES	x	172	185	0.999550211	0.363376982	0.794338842	0.101172875	0.126940849	0.790928487	0.992372049	0.00164854	0.001851904	0.004048246	0.010999403	0.013634311	0.085988869	0.106587509	3	0.000162581	0.666491799	0.037091722	0.463583421	0.165603607	0.040011975
115	3198	A	SINGLE.SITE	MOD5_G765A	2	2182	2P19F12	MOD5	C	YES	x	172	185	0.994194283	0.486429578	1.058937192	0.140286638	0.132481528	1.068494965	1.009047245	0.000918927	0.004349383	0.009468427	0.008359979	0.00897187	0.063673882	0.068334361	4	0.000162581	0.620161095	0.84120342	0.563888325	NAN	0.826888333
115	3198	B	SINGLE.SITE	MOD5_G765A	2	2182	2P19F12	MOD5	C	YES	x	172	185	0.996953439	0.48424219	1.058549108	0.132795573	0.125450555	1.038141905	0.980721535	0.001008245	0.00081702	0.001785999	0.008269578	0.007642443	0.064648207	0.059745515	3	0.000162581	0.583060665	0.84120342	0.563888325	NAN	0.43324768
111	3191	A	SINGLE.SITE	ATP23_G476A	1	2204	2P03B06	ATP23	D	YES	x	172	185	0.981884721	0.384768947	0.837626178	0.08474537	0.101114993	0.645464187	0.770143636	0.001114828	0.003454273	0.007519811	0.007283949	0.009363495	0.055478291	0.07131718	4	0.000162581	0.000390344	0.015304344	0.864956952	0.577860654	0.003265535
111	3191	B	SINGLE.SITE	ATP23_G476A	1	2204	2P03B06	ATP23	D	YES	x	172	185	0.983053872	0.418667547	0.915203524	0.08928393	0.095698684	0.69798554	0.74813348	0.001867847	0.005290943	0.011565955	0.00129895	0.001543045	0.010154665	0.012062898	3	0.000162581	0.014813676	0.015304344	0.864956952	0.100452159	0.05265452
112	3192	A	SINGLE.SITE	ATP23_G476A	2	2204	2P03B06	ATP23	D	YES	x	172	185	0.983946707	0.388573086	0.845907633	0.089434833	0.106165268	0.68118154	0.808609118	0.001544322	0.007311965	0.015917846	0.008957264	0.010054238	0.068223112	0.076578232	4	0.000162581	0.000390344	0.015304344	0.167192712	0.577860654	0.055487969
112	3192	B	SINGLE.SITE	ATP23_G476A	2	2204	2P03B06	ATP23	D	YES	x	172	185	0.988452706	0.453448243	0.991233814	0.122750925	0.12357895	0.959616925	0.966090089	0.003124711	0.016743211	0.03660051	0.015438894	0.011512061	0.120695013	0.089996626	4	0.748531932	0.579465645	0.015304344	0.167192712	0.100452159	0.510943902
156	3274	A	SINGLE.SITE	ADE2_C1477T	1	2217	2P09C10	ADE2	NAN	YES	x	172	185	0.996458022	0.477515165	1.03953088	0.169558795	0.160804565	1.291446723	1.224770019	0.000558127	0.008211558	0.017876224	0.01098589	0.009518625	0.083674175	0.072498727	4	0.000162581	0.000390344	0.133570277	0.047257258	0.000161787	0.004156401
156	3274	B	SINGLE.SITE	ADE2_C1477T	1	2217	2P09C10	ADE2	NAN	YES	x	172	185	0.998742969	0.461797662	1.009485569	0.190403779	0.188495562	1.488499486	1.473581821	0.000879715	0.010713291	0.023419157	0.01383217	0.009398368	0.108134293	0.073472629	4	0.667114401	0.000390344	0.133570277	0.047257258	0.000744407	0.021113068
157	3275	A	SINGLE.SITE	ADE2_C1477T	2	2217	2P09C10	ADE2	NAN	YES	x	172	185	0.99279456	0.560980523	1.221231533	0.104955907	0.086728807	0.799398005	0.660571062	0.002088792	0.007207	0.015689341	0.009071388	0.007892626	0.069092341	0.060114285	4	0.000162581	0.000390344	0.03317345	0.224551102	0.000161787	0.001803549
157	3275	B	SINGLE.SITE	ADE2_C1477T	2	2217	2P09C10	ADE2	NAN	YES	x	172	185	0.99920092	0.609932409	1.333306806	0.155547398	0.118161198	1.216006445	0.923736296	0.004296058	0.018251077	0.039896692	0.0311374	0.023515483	0.243419558	0.183834505	4	0.000162581	0.453986057	0.03317345	0.224551102	0.000744407	0.088096776
54	2524	A	SINGLE.SITE	ADE2_G34A	2	NAN	NAN	ADE2	NAN	YES	x	172	185	1.0027604	0.551399017	1.20037299	0.090320481	0.075243584	0.687927097	0.573093713	0.002567159	0.008091331	0.017614496	0.007354921	0.005016016	0.056018847	0.038204551	4	0.000162581	0.000390344	0.308764663	0.167192712	NAN	NAN
54	2524	B	SINGLE.SITE	ADE2_G34A	2	NAN	NAN	ADE2	NAN	YES	x	172	185	0.997677578	0.573083663	1.252755776	0.125280884	0.100029211	0.979395116	0.781987781	0.004754101	0.043985373	0.096151634	0.023829565	0.013373703	0.186289872	0.104550184	4	0.000162581	0.000390344	0.308764663	0.167192712	NAN	NAN
74	2910	A	SINGLE.SITE	ADE4_G856A	1	1595	1P11B11	ADE4	NAN	YES	x	172	185	0.984478481	0.521375346	1.135012692	0.069415087	0.061127216	0.528700893	0.46557622	0.001731792	0.009760015	0.021247152	0.006433652	0.004573795	0.04900199	0.034836368	8	0.000162581	0.000390344	0.688693502	0.020620575	0.160301246	0.000130678
74	2910	B	SINGLE.SITE	ADE4_G856A	1	1595	1P11B11	ADE4	NAN	YES	x	172	185	0.985777034	0.517457935	1.13115843	0.104887268	0.089464725	0.819966102	0.699398916	0.002816294	0.035218743	0.076987858	0.009956118	0.01088982	0.077832887	0.085132196	7	0.00763716	0.000390344	0.688693502	0.020620575	0.894650201	0.137758261
75	2911	A	SINGLE.SITE	ADE4_G856A	2	1595	1P11B11	ADE4	NAN	YES	x	172	185	0.986070054	0.529430859	1.152549212	0.080819447	0.070124777	0.61556235	0.534106255	0.000806593	0.00396354	0.008628463	0.00324289	0.002427085	0.024699509	0.018485925	4	0.000162581	0.000390344	0.81709272	0.145679546	0.160301246	0.001803549
75	2911	B	SINGLE.SITE	ADE4_G856A	2	1595	1P11B11	ADE4	NAN	YES	x	172	185	0.987845635	0.53036778	1.159379235	0.114321245	0.099647001	0.893717102	0.77899982	0.002847701	0.052563444	0.11490322	0.00915144	0.015541621	0.071542247	0.121498082	4	0.012452023	0.013997517	0.81709272	0.145679546	0.894650201	0.521300056
72	2906	A	SINGLE.SITE	ADE4_C734T	1	1509	1P12D09	ADE4	NAN	YES	x	172	185	0.98749989	0.464727793	1.011693298	0.094513051	0.093245061	0.719859861	0.710202199	0.001434743	0.011033941	0.024020435	0.005931076	0.004540018	0.045174118	0.034579104	4	0.746000527	0.000390344	0.132004719	0.124141608	0.28824945	0.0265649
72	2906	B	SINGLE.SITE	ADE4_C734T	1	1509	1P12D09	ADE4	NAN	YES	x	172	185	0.991720509	0.443322341	0.969098682	0.101257066	0.102591664	0.791586658	0.802020001	0.001188342	0.005512111	0.012049426	0.0049311	0.005670721	0.038549337	0.044331395	3	0.071002041	0.027006666	0.132004719	0.124141608	0.19086831	0.026728966
73	2907	A	SINGLE.SITE	ADE4_C734T	2	1509	1P12D09	ADE4	NAN	YES	x	172	185	0.987010554	0.472170608	1.027895999	0.094286795	0.091756568	0.718136577	0.698865072	0.00171882	0.011121812	0.024211727	0.00790163	0.005957507	0.060182862	0.045375432	4	0.011989953	0.000390344	0.097419659	0.246041793	0.28824945	0.11770583
73	2907	B	SINGLE.SITE	ADE4_C734T	2	1509	1P12D09	ADE4	NAN	YES	x	172	185	0.991682104	0.455109558	0.994865434	0.096438297	0.096936021	0.753915475	0.757806482	0.004605138	0.000879698	0.001923013	0.003981022	0.004168223	0.031122013	0.032585474	3	0.389261901	0.013997517	0.097419659	0.246041793	0.19086831	0.125595127
133	3234	A	SINGLE.SITE	ADE5_G1592A	1	1572	1P03E05	ADE5	NAN	YES	x	172	185	1.010394287	0.634610393	1.381520734	0.075260413	0.054523179	0.573221892	0.415276489	0.002142312	0.006886907	0.014992513	0.007931937	0.006102059	0.060413701	0.04647641	4	0.000162581	0.000390344	0.042209166	0.228669741	0.254239962	0.288161002
133	3234	B	SINGLE.SITE	ADE5_G1592A	1	1572	1P03E05	ADE5	NAN	YES	x	172	185	1.008551471	0.669538657	1.46360553	0.115328284	0.078018932	0.901589728	0.609920356	0.003788809	0.017081985	0.037341066	0.025619996	0.01611441	0.200286732	0.125975919	4	0.000162581	0.000390344	0.042209166	0.228669741	0.982845394	0.754732899
134	3235	A	SINGLE.SITE	ADE5_G1592A	2	1572	1P03E05	ADE5	NAN	YES	x	172	185	1.009631207	0.62303573	1.356323168	0.055328924	0.040394161	0.421413457	0.307662637	0.001720225	0.01149645	0.025027298	0.015612338	0.011138996	0.118911569	0.084840308	4	0.000162581	0.000390344	0.015645091	0.086621406	0.254239962	0.504651655
134	3235	B	SINGLE.SITE	ADE5_G1592A	2	1572	1P03E05	ADE5	NAN	YES	x	172	185	1.005959687	0.670081888	1.464793029	0.09815774	0.06569313	0.767357382	0.51356223	0.002228211	0.015623489	0.034152808	0.014135519	0.009707292	0.110505754	0.075887672	4	0.000162581	0.000390344	0.015645091	0.086621406	0.982845394	0.760028328
89	3068	A	SINGLE.SITE	ADE5_G1715A	1	1581	1P06E01	ADE5	NAN	YES	x	172	185	1.009696473	0.607321408	1.322113735	0.128765388	0.098199947	0.980743223	0.747941148	0.006165497	0.01784818	0.038854753	0.013152542	0.012330344	0.100176506	0.09391422	4	0.000162581	0.000390344	0.015742746	0.563888325	0.636338739	0.358642938
89	3068	B	SINGLE.SITE	ADE5_G1715A	1	1581	1P06E01	ADE5	NAN	YES	x	172	185	1.014303619	0.690944163	1.510397776	0.147863499	0.097896582	1.15593684	0.765315755	0.00015953	0.000206441	0.000451278	0.004861174	0.003189223	0.038002682	0.024932049	2	0.000163081	0.000390344	0.015742746	0.563888325	0.516623055	0.229290522
128	3225	A	SINGLE.SITE	ADE5_G1715A	2	1581	1P06E01	ADE5	NAN	YES	x	172	185	1.011337799	0.615566485	1.340062928	0.117499835	0.087780066	0.894938992	0.668577991	0.002668167	0.014462848	0.031485026	0.012366743	0.011139924	0.094191454	0.084847373	4	0.000162581	0.000390344	0.091975099	0.148091617	0.636338739	0.704364214
128	3225	B	SINGLE.SITE	ADE5_G1715A	2	1581	1P06E01	ADE5	NAN	YES	x	172	185	1.012171924	0.67563857	1.476939888	0.153257925	0.108301421	1.198108273	0.846656568	0.005307531	0.035407337	0.077400122	0.01200897	0.008036495	0.093881256	0.062826054	4	0.000162581	0.000390344	0.091975099	0.148091617	0.516623055	0.581837994
129	3226	A	SINGLE.SITE	ADE5_G2081A	1	1597	1P11D07	ADE5	NAN	YES	x	172	185	1.008060608	0.624666572	1.359873443	0.053067154	0.038929071	0.404186652	0.296503761	0.001156714	0.006799071	0.0148013	0.000555078	0.000412446	0.00422776	0.003141404	4	0.000162581	0.000390344	0.015304344	0.148091617	0.987606866	0.01549662
129	3226	B	SINGLE.SITE	ADE5_G2081A	1	1597	1P11D07	ADE5	NAN	YES	x	172	185	1.008854852	0.699410232	1.528904527	0.121450289	0.07943615	0.949449079	0.620999586	0.003914559	0.00972094	0.021249889	0.019142624	0.013412989	0.149649269	0.104857305	3	0.000162581	0.000390344	0.015304344	0.148091617	0.160901481	0.008054187
130	3227	A	SINGLE.SITE	ADE5_G2081A	2	1597	1P11D07	ADE5	NAN	YES	x	172	185	1.008184718	0.624717861	1.359985098	0.05809478	0.042607492	0.442479629	0.324520503	0.001258819	0.004255327	0.009263671	0.004768642	0.003400983	0.036320423	0.025903633	4	0.000162581	0.000390344	0.138961769	0.224551102	0.987606866	0.005694971
130	3227	B	SINGLE.SITE	ADE5_G2081A	2	1597	1P11D07	ADE5	NAN	YES	x	172	185	1.003464923	0.663276829	1.449917232	0.075532463	0.054142683	0.590482147	0.423265529	0.001031688	0.020222058	0.044205239	0.017130037	0.010359604	0.133915679	0.080987179	3	0.000162581	0.000390344	0.138961769	0.224551102	0.160901481	0.149971148
88	3065	A	SINGLE.SITE	ADE5_G1385A	1	1600	1P12F03	ADE5	NAN	YES	x	172	185	1.024333226	0.663707578	1.44486411	0.095319219	0.066379811	0.726000047	0.505582676	0.001094531	0.010127319	0.022046756	0.012282809	0.007571586	0.093552174	0.057669082	3	0.000162581	0.000390344	0.02246141	0.619161247	NAN	0.704364214
88	3065	B	SINGLE.SITE	ADE5_G1385A	1	1600	1P12F03	ADE5	NAN	YES	x	172	185	1.018389508	0.725351049	1.585610923	0.11769268	0.075387273	0.920073617	0.589347112	0.004674357	0.019710852	0.043087746	0.033690345	0.020149251	0.263377443	0.157518672	4	0.000162581	0.012896488	0.02246141	0.619161247	NAN	0.295116858
125	3221	A	SINGLE.SITE	ADE5_G713A	1	1611	1P15H09	ADE5	NAN	YES	x	172	185	1.00923463	0.614523675	1.337792775	0.090500096	0.067472058	0.689295133	0.51390179	0.000292671	0.004279136	0.009315504	0.013571396	0.010295874	0.10336671	0.078418656	4	0.000162581	0.000390344	0.015457969	0.26493426	0.577860654	0.016658646
125	3221	B	SINGLE.SITE	ADE5_G713A	1	1611	1P15H09	ADE5	NAN	YES	x	172	185	1.002755935	0.670639606	1.466012197	0.116499081	0.080325745	0.910742541	0.627954085	0.002713916	0.013495929	0.029501982	0.010798336	0.006389645	0.084417012	0.04995165	4	0.000162581	0.000390344	0.015457969	0.26493426	0.660025963	0.811335755
126	3222	A	SINGLE.SITE	ADE5_G713A	2	1611	1P15H09	ADE5	NAN	YES	x	172	185	1.008747326	0.601172577	1.308727983	0.093621305	0.071394492	0.713067866	0.543777055	0.003044185	0.014545281	0.031664478	0.017580988	0.011706267	0.133905819	0.089160928	2	0.000162581	0.000390344	0.081413418	0.98505557	0.577860654	0.856648831
126	3222	B	SINGLE.SITE	ADE5_G713A	2	1611	1P15H09	ADE5	NAN	YES	x	172	185	1.001521594	0.650324764	1.421604132	0.090861548	0.063914803	0.710318716	0.499659996	0.001248134	0.021354889	0.046681597	0.022134883	0.01293277	0.173041537	0.101103146	3	0.000162581	0.000390344	0.081413418	0.98505557	0.660025963	0.549423103
122	3209	A	SINGLE.SITE	ADE5_G479A	1	2146	2P15G08	ADE5	NAN	YES	x	172	185	1.007712093	0.60801277	1.323618801	0.093814137	0.071696107	0.714536568	0.546074311	0.002161215	0.017030772	0.037075291	0.020099119	0.012824075	0.153085196	0.097674731	4	0.000162581	0.000390344	0.041528274	0.563888325	0.459304057	0.918747554
122	3209	B	SINGLE.SITE	ADE5_G479A	1	2146	2P15G08	ADE5	NAN	YES	x	172	185	1.00151538	0.651453046	1.424070548	0.089018203	0.063633393	0.695908189	0.497460046	0.001275288	0.007070961	0.015457059	0.015344085	0.010467999	0.119953833	0.081834566	3	0.000162581	0.000390344	0.041528274	0.563888325	0.021057776	0.201846791
123	3210	A	SINGLE.SITE	ADE5_G479A	2	2146	2P15G08	ADE5	NAN	YES	x	172	185	1.008974851	0.600409512	1.307066822	0.089494231	0.068468079	0.681633948	0.521487994	0.000105694	0.000311018	0.000677072	0.007292031	0.00554346	0.055539846	0.042221836	2	0.000162581	0.000390344	0.015304344	0.192069462	0.459304057	0.543880255
123	3210	B	SINGLE.SITE	ADE5_G479A	2	2146	2P15G08	ADE5	NAN	YES	x	172	185	1.002695383	0.686875885	1.501504558	0.126661522	0.084729299	0.990188387	0.662379284	0.003743578	0.006359588	0.013902002	0.016474128	0.010255107	0.128788043	0.080170267	3	0.000162581	0.000390344	0.015304344	0.192069462	0.021057776	0.626676464
76	2915	A	SINGLE.SITE	ADE6_G1055A	1	1565	1P01D03	ADE6	NAN	YES	x	172	185	1.009521742	0.629916416	1.371302139	0.081460568	0.059290854	0.620445458	0.451589549	0.001262536	0.006790769	0.014783226	0.001309665	0.000968261	0.009975083	0.007374775	4	0.000162581	0.000390344	0.004626759	0.167192712	0.290606303	0.010283736
76	2915	B	SINGLE.SITE	ADE6_G1055A	1	1565	1P01D03	ADE6	NAN	YES	x	172	185	1.002231395	0.682934054	1.49288775	0.123759805	0.082499935	0.967503937	0.644951014	0.001514056	0.002286875	0.004999089	0.015869773	0.01070551	0.124063448	0.083691336	3	0.000162581	0.000390344	0.004626759	0.167192712	0.676775524	0.026608135
86	2996	A	SINGLE.SITE	ADE6_G1055A	2	1565	1P01D03	ADE6	NAN	YES	x	172	185	1.011048389	0.637607971	1.388046338	0.089338878	0.063389837	0.680450707	0.482809499	0.000479669	0.008200881	0.017852981	0.003851344	0.002276542	0.029333813	0.017339315	3	0.000162581	0.000390344	0.015304344	0.172956878	0.290606303	0.0832419
86	2996	B	SINGLE.SITE	ADE6_G1055A	2	1565	1P01D03	ADE6	NAN	YES	x	172	185	1.001566803	0.682472439	1.491878664	0.124400996	0.083385465	0.972516511	0.651873731	0.00364995	0.005778457	0.012631655	0.016652185	0.010490478	0.130180024	0.0820103	3	0.000162581	0.000390344	0.015304344	0.172956878	0.676775524	0.022598115
82	2921	A	SINGLE.SITE	ADE6_G3443A	2	1577	1P05D03	ADE6	NAN	YES	x	172	185	1.014423431	0.68657561	1.494646874	0.083389752	0.055152862	0.635139109	0.420072475	0.002384217	0.011786922	0.025659645	0.003878875	0.003111229	0.029543504	0.023696719	4	0.000162581	0.000390344	0.772354256	0.371291116	NAN	0.02482726
82	2921	B	SINGLE.SITE	ADE6_G3443A	2	1577	1P05D03	ADE6	NAN	YES	x	172	185	1.00957004	0.689855111	1.508017119	0.093936494	0.062291397	0.734357394	0.486968871	0.0046721	0.037014014	0.080912305	0.02831578	0.014771578	0.221361285	0.115478207	3	0.000162581	0.000390344	0.772354256	0.371291116	NAN	0.571423419
80	2919	A	SINGLE.SITE	ADE6_G3327A	1	1587	1P09E01	ADE6	NAN	YES	x	172	185	1.014409837	0.656701199	1.42961151	0.071821461	0.050238446	0.547029072	0.382641765	0.001566082	0.002453225	0.00534057	0.002949783	0.001900286	0.022467059	0.014473556	3	0.000162581	0.000390344	0.164941204	0.074420233	0.318083485	0.884000558
80	2919	B	SINGLE.SITE	ADE6_G3327A	1	1587	1P09E01	ADE6	NAN	YES	x	172	185	1.00702771	0.679761212	1.485951944	0.102223344	0.068586681	0.79914062	0.536182843	0.001836963	0.019693909	0.043050709	0.014525335	0.008444502	0.113553172	0.06601569	4	0.000162581	0.000390344	0.164941204	0.074420233	0.160301246	0.754732899
83	2954	A	SINGLE.SITE	ADE6_G3327A	2	1587	1P09E01	ADE6	NAN	YES	x	172	185	1.012292698	0.663918448	1.445323164	0.06842069	0.047169276	0.52112706	0.35926539	0.001878599	0.005005937	0.010897719	0.006993903	0.005199023	0.053269147	0.039598423	3	0.000162581	0.000390344	0.015304344	0.148091617	0.318083485	0.460035449
83	2954	B	SINGLE.SITE	ADE6_G3327A	2	1587	1P09E01	ADE6	NAN	YES	x	172	185	1.008396971	0.699810001	1.52977842	0.108185213	0.069516831	0.845748102	0.543454377	0.002472931	0.007156207	0.015643406	0.014735614	0.00956695	0.115197048	0.074790538	3	0.000162581	0.000390344	0.015304344	0.148091617	0.160301246	0.03484129
78	2917	A	SINGLE.SITE	ADE6_G2801A	1	2021	2P02B11	ADE6	NAN	YES	x	172	185	1.005086952	0.550108054	1.197562616	0.095364273	0.078779053	0.7263432	0.600021661	0.002000773	0.010534314	0.02293277	0.020136629	0.016103093	0.153370895	0.122649414	4	0.000162581	0.000390344	0.132004719	0.3835914	0.577860654	0.510943902
78	2917	B	SINGLE.SITE	ADE6_G2801A	1	2021	2P02B11	ADE6	NAN	YES	x	172	185	1.006585285	0.557133562	1.217888998	0.123454101	0.098822477	0.965114069	0.772554026	0.004755223	0.008382508	0.018324089	0.021356771	0.017070642	0.166958572	0.133451349	3	0.000162581	0.018329482	0.132004719	0.3835914	0.636338739	0.177008108
79	2918	A	SINGLE.SITE	ADE6_G2801A	2	2021	2P02B11	ADE6	NAN	YES	x	172	185	1.006065023	0.557470626	1.213590633	0.095623889	0.077858375	0.728320565	0.593009304	0.001258948	0.011502144	0.025039695	0.009103045	0.00882464	0.069333461	0.067212981	4	0.000162581	0.000390344	0.365087455	0.047257258	0.577860654	0.777539188
79	2918	B	SINGLE.SITE	ADE6_G2801A	2	2021	2P02B11	ADE6	NAN	YES	x	172	185	1.005547254	0.571228599	1.248700622	0.140033817	0.108491275	1.094727556	0.84814077	0.004546077	0.034417392	0.075236112	0.015410744	0.008076879	0.120474945	0.063141761	4	0.000162581	0.038805735	0.365087455	0.047257258	0.636338739	0.263721115
77	2916	A	SINGLE.SITE	ADE6_G1361A	1	2038	2P04A04	ADE6	NAN	YES	x	172	185	1.010153715	0.68055402	1.48153812	0.07990827	0.054486821	0.608622354	0.414999565	0.002591223	0.00402173	0.00875514	0.002686272	0.001943706	0.020460022	0.014804261	3	0.000162581	0.000390344	0.373335407	0.26493426	0.069173534	0.065010964
77	2916	B	SINGLE.SITE	ADE6_G1361A	1	2038	2P04A04	ADE6	NAN	YES	x	172	185	1.006157523	0.666317921	1.456565032	0.108342613	0.075052353	0.846978586	0.586728841	0.002145182	0.008833014	0.019308889	0.020136955	0.014419092	0.157422545	0.112722606	3	0.000162581	0.000390344	0.373335407	0.26493426	0.436999978	0.200071741
87	2997	A	SINGLE.SITE	ADE6_G1361A	2	2038	2P04A04	ADE6	NAN	YES	x	172	185	1.012446239	0.66340756	1.444210982	0.068903375	0.047691033	0.524803433	0.363239363	0.001146282	0.001725338	0.003755991	0.006331949	0.004308621	0.04822737	0.032816669	3	0.000162581	0.000390344	0.765353062	0.247952354	0.069173534	0.738016966
87	2997	B	SINGLE.SITE	ADE6_G1361A	2	2038	2P04A04	ADE6	NAN	YES	x	172	185	1.004663887	0.663504775	1.45041552	0.075580472	0.052400144	0.590857466	0.409643068	0.000785315	0.012437276	0.027187775	0.00753135	0.004634779	0.058877036	0.03623282	3	0.000162581	0.000390344	0.765353062	0.247952354	0.436999978	0.088096776
139	3247	A	SINGLE.SITE	BRE2_G405A	1	2067	2P07D07	BRE2	NAN	YES	x	172	185	1.014180723	0.516408806	1.124200739	0.12233813	0.108844267	0.93178993	0.829013748	0.002317255	0.001709787	0.003722137	0.004044081	0.003392473	0.030801795	0.025838817	3	0.000162581	0.014813676	0.098152722	0.047257258	0.000241122	0.002808462
139	3247	B	SINGLE.SITE	BRE2_G405A	1	2067	2P07D07	BRE2	NAN	YES	x	172	185	1.005604396	0.461248349	1.008284777	0.158521671	0.160962362	1.239258105	1.258338431	0.010639765	0.034227126	0.074820192	0.02043805	0.012037874	0.159776382	0.094107214	4	0.883878856	0.04810174	0.098152722	0.047257258	0.577860654	0.120742939
140	3248	A	SINGLE.SITE	BRE2_G405A	2	2067	2P07D07	BRE2	NAN	YES	x	172	185	0.997496611	0.452785866	0.985696213	0.129429991	0.130570076	0.985805178	0.994488648	0.00041365	0.002539055	0.005527417	0.002450075	0.003020023	0.018661024	0.023002046	3	0.105141809	0.595726161	0.094859368	0.240257548	0.000241122	0.022352325
140	3248	B	SINGLE.SITE	BRE2_G405A	2	2067	2P07D07	BRE2	NAN	YES	x	172	185	0.998771935	0.477888796	1.044660645	0.148919329	0.138315352	1.164190885	1.081293299	0.002752376	0.016793518	0.036710481	0.011168615	0.011306198	0.087311702	0.088387272	4	0.067951505	0.291317272	0.094859368	0.240257548	0.577860654	0.11770583
70	2802	A	SINGLE.SITE	BSC5_G583A	1	333	Y333	BSC5	NAN	YES	x	172	185	1.000803417	0.465268745	1.012870929	0.136117247	0.13420119	1.036738745	1.022145076	0.000659906	0.001364248	0.002969913	0.002668378	0.002313019	0.020323737	0.017617141	3	0.104654332	0.620408624	0.037094112	0.26111768	NAN	0.002037889
70	2802	B	SINGLE.SITE	BSC5_G583A	1	333	Y333	BSC5	NAN	YES	x	172	185	0.998003063	0.454627253	0.99381112	0.123941229	0.125934564	0.968922239	0.984505325	0.001671914	0.002592395	0.005666952	0.003057887	0.002926475	0.02390532	0.022877991	3	0.367321741	0.583295693	0.037094112	0.26111768	NAN	0.00221532
135	3241	A	SINGLE.SITE	CAF40_G674A	1	2037	2P03H11	CAF40	NAN	YES	x	172	185	0.992174434	0.447375124	0.973917251	0.120261781	0.122597346	0.915975391	0.933764246	0.001921442	0.006623594	0.014419292	0.005022196	0.004664936	0.038251622	0.035530546	4	0.059331005	0.468182296	0.087491594	0.886193806	0.045992917	0.120742939
135	3241	B	SINGLE.SITE	CAF40_G674A	1	2037	2P03H11	CAF40	NAN	YES	x	172	185	0.992225164	0.425526998	0.930198222	0.117860299	0.124295317	0.921383994	0.971690355	0.00201079	0.014877895	0.032522946	0.010731037	0.008407992	0.083890893	0.065730273	4	0.01072944	0.556549923	0.087491594	0.886193806	0.265090019	0.396818708
136	3242	A	SINGLE.SITE	CAF40_G674A	2	2037	2P03H11	CAF40	NAN	YES	x	172	185	1.002533524	0.468273861	1.019412943	0.137661309	0.136269313	1.048499119	1.037896959	0.001115606	0.003457433	0.00752669	0.00557488	0.005679935	0.042461141	0.043261298	3	0.029094304	0.579465645	0.053652567	0.260406883	0.045992917	0.012264157
136	3242	B	SINGLE.SITE	CAF40_G674A	2	2037	2P03H11	CAF40	NAN	YES	x	172	185	1.002524522	0.441223335	0.964510274	0.140515652	0.144514433	1.098494348	1.129755202	0.003112141	0.012588167	0.027517621	0.010096256	0.007028126	0.078928434	0.054943039	4	0.035650716	0.159061584	0.053652567	0.260406883	0.265090019	0.581837994
66	2798	A	SINGLE.SITE	CCC2_G2108A	1	135	Y135	CCC2	NAN	YES	x	172	185	0.998180134	0.432680641	0.941927966	0.124410533	0.132076943	0.947574414	1.005965721	0.000788098	0.006307704	0.013731612	0.003874091	0.005666633	0.029507064	0.043159977	4	0.000162581	0.611671216	0.067741053	0.217114997	0.101674169	0.007415353
66	2798	B	SINGLE.SITE	CCC2_G2108A	1	135	Y135	CCC2	NAN	YES	x	172	185	0.996085113	0.416298996	0.910025891	0.122605582	0.136277684	0.958480693	1.065363636	0.000729753	0.009379498	0.020503499	0.002745599	0.002208163	0.021463975	0.017262527	4	0.000162581	0.379486127	0.067741053	0.217114997	0.101674169	0.11770583
67	2799	A	SINGLE.SITE	CCC2_G2108A	2	135	Y135	CCC2	NAN	YES	x	172	185	0.991903866	0.422205964	0.919125025	0.127430928	0.138587581	0.970579284	1.055554077	0.000792623	0.005313091	0.011566381	0.001590828	0.001265348	0.012116561	0.009637538	4	0.000162581	0.401518314	0.091975099	0.492470667	0.101674169	0.017047786
67	2799	B	SINGLE.SITE	CCC2_G2108A	2	135	Y135	CCC2	NAN	YES	x	172	185	0.992254148	0.43559813	0.952213627	0.131901436	0.138520845	1.031151908	1.08289976	0.001562921	0.007206448	0.015753231	0.014833807	0.017971952	0.11596468	0.140497428	3	0.000162581	0.141716295	0.091975099	0.492470667	0.101674169	0.028250548
60	2699	A	SINGLE.SITE	CHD1_G1277A	1	54	Y54	CHD1	NAN	YES	x	172	185	1.002250291	0.473419281	1.03061431	0.137665291	0.133575955	1.048529444	1.017382966	0.004346387	0.005133783	0.011176035	0.004820811	0.006116711	0.036717767	0.046588007	3	0.006387915	0.649562432	0.704202219	0.98505557	NAN	0.031455768
60	2699	B	SINGLE.SITE	CHD1_G1277A	1	54	Y54	CHD1	NAN	YES	x	172	185	0.995534211	0.47428576	1.036784441	0.134320597	0.129548522	1.050063929	1.01275778	0.001559103	0.012666335	0.027688494	0.013164624	0.009181058	0.102915686	0.07177379	4	0.068665708	0.678314618	0.704202219	0.98505557	NAN	0.099812169
71	2803	A	DOUBLE.MUTANT	CHD1_G1277A_G2723A	1	54	Y54	CHD1	NAN	YES	x	172	185	1.004607871	0.48538458	1.056662273	0.138423356	0.130688878	1.054303251	0.99539351	0.00030531	0.00163853	0.003567012	0.011442781	0.01108266	0.08715409	0.084411217	4	0.000162581	0.683767168	0.190030155	0.563888325	NAN	0.001803549
71	2803	B	DOUBLE.MUTANT	CHD1_G1277A_G2723A	1	54	Y54	CHD1	NAN	YES	x	172	185	1.000526082	0.467076517	1.0210251	0.135844658	0.136813341	1.06197842	1.069551191	0.002412651	0.01720492	0.037609802	0.009946316	0.007061122	0.077756263	0.05520099	4	0.524687408	0.494702378	0.190030155	0.563888325	NAN	0.085561535
52	2522	A	SINGLE.SITE	CHD1_G2723A	1	54	Y54	CHD1	NAN	YES	x	172	185	0.998315863	0.457205027	0.995316546	0.12385921	0.12434608	0.943375253	0.947083507	0.001195186	0.000427578	0.000930821	0.009583733	0.009608645	0.072994621	0.073184362	3	0.362977154	0.611876136	0.015304344	0.463583421	NAN	0.181659366
52	2522	B	SINGLE.SITE	CHD1_G2723A	1	54	Y54	CHD1	NAN	YES	x	172	185	0.996048353	0.461305707	1.008410161	0.141586234	0.140261289	1.106863726	1.096505843	0.002093707	0.000819009	0.001790348	0.010663236	0.010366161	0.083360853	0.081038442	3	0.526314925	0.579465645	0.015304344	0.463583421	NAN	0.003123113
61	2700	A	SINGLE.SITE	CIT2_C-385T	1	103	Y103	CIT2	NAN	YES	x	172	185	1.000847766	0.457149523	0.995195715	0.134376811	0.134461383	1.023482689	1.024126834	0.001025209	0.004999046	0.010882717	0.004552649	0.003554418	0.034675312	0.027072274	4	0.401823236	0.620161095	0.620604793	0.312965965	NAN	0.003123113
61	2700	B	SINGLE.SITE	CIT2_C-385T	1	103	Y103	CIT2	NAN	YES	x	172	185	1.001008158	0.449129639	0.981793384	0.134794803	0.137677283	1.053771071	1.076305133	0.002025308	0.008834798	0.01931279	0.011380757	0.009153124	0.088970138	0.07155541	4	0.367321741	0.285260071	0.620604793	0.312965965	NAN	0.115146097
48	2504	A	SINGLE.SITE	CYC8_G1010A	1	126	Y126	CYC8	NAN	YES	x	172	185	0.996196387	0.382130892	0.831883241	0.08859217	0.106495919	0.674763393	0.811127523	0.003504152	0.001664291	0.003623092	0.008217579	0.010228387	0.062589296	0.077904644	3	0.000162581	0.079589794	0.015304344	0.440594398	0.160901481	0.022352325
48	2504	B	SINGLE.SITE	CYC8_G1010A	1	126	Y126	CYC8	NAN	YES	x	172	185	0.994797455	0.409740874	0.895689895	0.11160717	0.12448242	0.872499573	0.973153045	0.002254439	0.006052985	0.013231772	0.017646045	0.019735106	0.137949622	0.154281055	4	0.000162581	0.679232694	0.015304344	0.440594398	0.165603607	0.3630124
49	2505	A	SINGLE.SITE	CYC8_G1010A	2	126	Y126	CYC8	NAN	YES	x	172	185	0.992106312	0.392659902	0.854804462	0.094819441	0.110993794	0.722193483	0.845385647	0.004510885	0.006953224	0.015136882	0.018341419	0.021468241	0.139697648	0.163513129	4	0.000162581	0.288728499	0.015304344	0.608318724	0.160901481	0.156148812
49	2505	B	SINGLE.SITE	CYC8_G1010A	2	126	Y126	CYC8	NAN	YES	x	172	185	1.001335658	0.41832844	0.914462238	0.098593512	0.107815838	0.770764075	0.842860474	0.00229518	0.002506558	0.005479314	0.028716947	0.030722707	0.224497438	0.240177658	3	0.000162581	0.858075309	0.015304344	0.608318724	0.165603607	0.655122082
47	2479	A	SINGLE.SITE	ECM23_G130A	1	123	Y123	ECM23	NAN	YES	x	172	185	1.000656245	0.461757517	1.005227129	0.127994442	0.127328749	0.974871299	0.969801042	0.002680037	0.001054056	0.002294636	0.004163355	0.004371196	0.031710242	0.033293272	4	0.404920206	0.475790141	0.105954261	0.563888325	NAN	0.00212692
47	2479	B	SINGLE.SITE	ECM23_G130A	1	123	Y123	ECM23	NAN	YES	x	172	185	1.000372782	0.455097597	0.994839287	0.121064285	0.121776573	0.946431456	0.951999838	0.002210771	0.00185992	0.004065768	0.00366722	0.003403271	0.028668837	0.026605395	3	0.611745467	0.436477313	0.105954261	0.563888325	NAN	0.052843983
117	3202	A	OFF.TARGET	FRA1_G2175A	2	2012	2P01C08	FRA1	NAN	YES	x	172	185	0.999475878	0.399488989	0.869671104	0.093760244	0.107719954	0.714126098	0.820450403	0.00128987	0.002044519	0.004450834	0.006264986	0.006794051	0.047717347	0.051746975	3	0.000162581	0.02668037	0.015304344	0.148091617	NAN	0.00221532
117	3202	B	OFF.TARGET	FRA1_G2175A	2	2012	2P01C08	FRA1	NAN	YES	x	172	185	0.99946574	0.419827835	0.917739903	0.11710271	0.127599017	0.915461471	0.997517345	0.002799142	0.000304563	0.000665771	0.01134578	0.012418853	0.088696708	0.09708556	3	0.000162581	0.649562432	0.015304344	0.148091617	NAN	0.047842763
100	3161	A	SINGLE.SITE	FTR1_G853A	1	2200	2P01A08	FTR1	NAN	YES	x	172	185	0.997026659	0.435087847	0.947168355	0.126692868	0.134003815	0.964957841	1.020641764	0.000599966	0.00111368	0.002424437	0.000944376	0.000748519	0.007192854	0.005701102	3	0.000162581	0.622275584	0.046239513	0.134513335	9.86E-05	0.031124308
100	3161	B	SINGLE.SITE	FTR1_G853A	1	2200	2P01A08	FTR1	NAN	YES	x	172	185	0.996547684	0.393532589	0.86025873	0.12521697	0.145320056	0.978895463	1.136053235	0.00134852	0.016448193	0.035955602	0.009098353	0.007172089	0.071127233	0.056068481	4	0.000162581	0.082041877	0.046239513	0.134513335	0.059805304	0.559173997
101	3162	A	SINGLE.SITE	FTR1_G853A	2	2200	2P01A08	FTR1	NAN	YES	x	172	185	0.997325636	0.467203249	1.017082264	0.136139108	0.133892276	1.03690525	1.019792223	0.000908292	0.002056324	0.004476532	0.002102673	0.002237388	0.016015039	0.017041089	4	0.013214518	0.611876136	0.015304344	0.047257258	9.86E-05	0.010882354
101	3162	B	SINGLE.SITE	FTR1_G853A	2	2200	2P01A08	FTR1	NAN	YES	x	172	185	0.997913121	0.435864292	0.952795454	0.117432982	0.123678907	0.918043402	0.966871512	0.00088784	0.006618443	0.014467858	0.001526398	0.001479737	0.01193276	0.011567982	4	0.000162581	0.405475155	0.015304344	0.047257258	0.059805304	0.002808462
147	3259	A	SINGLE.SITE	FTR1_G265A	1	2100	2P11C10	FTR1	NAN	YES	x	172	185	0.996833868	0.412835772	0.898726503	0.115474563	0.128768806	0.87951348	0.980769252	0.001588763	0.000899374	0.001957902	0.006457467	0.007193816	0.049183381	0.054791791	4	0.000162581	0.533546775	0.042310752	0.065404609	3.74E-05	0.09277487
147	3259	B	SINGLE.SITE	FTR1_G265A	1	2100	2P11C10	FTR1	NAN	YES	x	172	185	0.996171464	0.376334009	0.822662787	0.122447378	0.14967513	0.957243919	1.170099435	0.000671673	0.007000306	0.015302607	0.003701169	0.006565006	0.028934237	0.05132255	3	0.000162581	0.05429019	0.042310752	0.065404609	0.333466857	0.777539188
148	3260	A	SINGLE.SITE	FTR1_G265A	2	2100	2P11C10	FTR1	NAN	YES	x	172	185	0.996840601	0.387962403	0.8445782	0.123060395	0.145228994	0.937291066	1.106138487	0.002930429	0.000801621	0.001745097	0.007566422	0.008910747	0.057629747	0.067868823	3	0.000162581	0.225466786	0.167887187	0.996026009	3.74E-05	0.0060601
148	3260	B	SINGLE.SITE	FTR1_G265A	2	2100	2P11C10	FTR1	NAN	YES	x	172	185	0.994640821	0.362568683	0.792571906	0.113113226	0.140104723	0.884273307	1.095281872	0.001124856	0.023328966	0.050996911	0.006909929	0.004875909	0.054019018	0.038117875	4	0.000162581	0.092866284	0.167887187	0.996026009	0.333466857	0.249558019
138	3245	A	SINGLE.SITE	HXK2_G1388A	2	2053	2P05G06	HXK2	NAN	YES	x	172	185	0.986247419	0.385353491	0.838898706	0.094241143	0.111940078	0.717788865	0.852593029	0.000652351	0.007614893	0.016577309	0.006280764	0.007069858	0.047837515	0.053847662	4	0.000162581	0.036919807	0.958171106	0.038487412	NAN	0.670974804
138	3245	B	SINGLE.SITE	HXK2_G1388A	2	2053	2P05G06	HXK2	NAN	YES	x	172	185	0.994603366	0.390841262	0.854375512	0.120607498	0.141136194	0.942860481	1.103345496	0.005334476	0.025353929	0.055423462	0.010377022	0.003272234	0.081123346	0.025580997	4	0.000162581	0.102492466	0.958171106	0.038487412	NAN	0.904964846
143	3253	A	SINGLE.SITE	IRA2_G7496A	1	2157	2P17B12	IRA2	NAN	YES	x	172	185	0.984246492	0.426450637	0.928365504	0.099049393	0.107407316	0.754410964	0.81806919	0.00460132	0.016689306	0.036331934	0.006010276	0.004303097	0.045777343	0.032774591	4	0.000162581	0.000390344	0.041531544	0.047358032	0.459304057	0.091909002
143	3253	B	SINGLE.SITE	IRA2_G7496A	1	2157	2P17B12	IRA2	NAN	YES	x	172	185	0.98602328	0.465310568	1.017164751	0.136991194	0.135517704	1.070941572	1.059422421	0.004435743	0.016557241	0.03619398	0.008268656	0.00962852	0.064640996	0.075271861	4	0.557319873	0.556181893	0.041531544	0.047358032	0.123576348	0.079222692
144	3254	A	SINGLE.SITE	IRA2_G7496A	2	2157	2P17B12	IRA2	NAN	YES	x	172	185	0.983747104	0.415361944	0.904225875	0.096373154	0.105719122	0.734027353	0.80521104	0.002074322	0.005743998	0.012504447	0.003670834	0.004784032	0.02795895	0.036437639	4	0.000162581	0.000390344	0.441855663	0.047358032	0.459304057	0.00212692
144	3254	B	SINGLE.SITE	IRA2_G7496A	2	2157	2P17B12	IRA2	NAN	YES	x	172	185	0.980291761	0.426072383	0.931390428	0.1303697	0.137610777	1.019177416	1.075785219	0.002497565	0.02367154	0.051745776	0.01044773	0.011179275	0.081676113	0.08739504	4	0.043500947	0.296945345	0.441855663	0.047358032	0.123576348	0.014156002
145	3256	A	SINGLE.SITE	MRN1_G1664A	1	2175	2P18H11	MRN1	NAN	YES	x	172	185	0.997928822	0.41070575	0.894089533	0.104845889	0.117373445	0.79856005	0.893976339	0.002071279	0.000878243	0.001911899	0.005359884	0.005743482	0.040823627	0.043745303	3	0.000162581	0.236841202	0.132004719	0.224551102	0.660025963	0.571423419
145	3256	B	SINGLE.SITE	MRN1_G1664A	1	2175	2P18H11	MRN1	NAN	YES	x	172	185	0.999587909	0.412730458	0.9022251	0.11997294	0.132458925	0.93789977	1.035510132	0.001194761	0.001863472	0.004073533	0.013158679	0.014508929	0.102869211	0.113424917	3	0.000162581	0.407141892	0.132004719	0.224551102	0.039866709	0.01549662
146	3257	A	SINGLE.SITE	MRN1_G1664A	2	2175	2P18H11	MRN1	NAN	YES	x	172	185	1.000195161	0.411577586	0.895987483	0.107146659	0.119943499	0.816083896	0.913551186	0.000520637	0.001345474	0.00292904	0.002159847	0.002632458	0.0164505	0.020050149	3	0.000162581	0.191499142	0.022623074	0.038487412	0.660025963	0.759685753
146	3257	B	SINGLE.SITE	MRN1_G1664A	2	2175	2P18H11	MRN1	NAN	YES	x	172	185	1.000223451	0.428577705	0.93686704	0.138304513	0.148185532	1.081208569	1.158454366	0.002073242	0.003196757	0.006988083	0.001476362	0.000733662	0.011541601	0.005735472	3	0.000162581	0.034435092	0.022623074	0.038487412	0.039866709	0.527927259
68	2800	A	SINGLE.SITE	NAM7_G1304A	1	1575	1P04G01	NAM7	NAN	YES	x	172	185	1.004196585	0.511848369	1.114272855	0.138581627	0.124438878	1.05550873	0.947790298	0.001396804	0.004517563	0.009834548	0.006132696	0.006460944	0.046709758	0.049209862	4	0.000162581	0.499864943	0.015304344	0.3835914	0.982845394	0.016253265
68	2800	B	SINGLE.SITE	NAM7_G1304A	1	1575	1P04G01	NAM7	NAN	YES	x	172	185	1.007142537	0.490098018	1.071349895	0.139037952	0.128475288	1.086942294	1.004367673	0.002198994	0.003682146	0.008049139	0.011148997	0.010252782	0.08715834	0.08015209	3	0.000162581	0.68495958	0.015304344	0.3835914	0.154688996	0.026728966
69	2801	A	SINGLE.SITE	NAM7_G1304A	2	1575	1P04G01	NAM7	NAN	YES	x	172	185	1.00238564	0.51240182	1.115477695	0.128365938	0.114711222	0.977700799	0.873699485	0.00089718	0.004617506	0.010052121	0.007800854	0.006530377	0.059415308	0.049738701	4	0.000162581	0.126085867	0.06244533	0.20509083	0.982845394	0.017047786
69	2801	B	SINGLE.SITE	NAM7_G1304A	2	1575	1P04G01	NAM7	NAN	YES	x	172	185	1.004774953	0.500429369	1.093934136	0.13591104	0.125089592	1.062497364	0.977899672	0.001341739	0.005265705	0.011510784	0.01018553	0.009713158	0.079626342	0.075933528	4	0.000162581	0.660681958	0.06244533	0.20509083	0.154688996	0.1923999
141	3250	A	SINGLE.SITE	NAM7_G2462A	1	2058	2P06D08	NAM7	NAN	YES	x	172	185	1.002898699	0.512817091	1.116381722	0.137932059	0.123554259	1.050561286	0.941052591	0.001614366	0.001641116	0.003572642	0.004569851	0.004450738	0.034806326	0.033899105	4	0.000162581	0.459773259	0.22046596	0.767139409	0.670972244	0.11770583
141	3250	B	SINGLE.SITE	NAM7_G2462A	1	2058	2P06D08	NAM7	NAN	YES	x	172	185	1.004725045	0.50008148	1.093173653	0.131469646	0.119781359	1.027776346	0.936402063	0.00249122	0.013319426	0.029116146	0.008678212	0.008651046	0.067842739	0.067630367	4	0.000162581	0.579465645	0.22046596	0.767139409	0.95792508	0.137799764
142	3251	A	SINGLE.SITE	NAM7_G2462A	2	2058	2P06D08	NAM7	NAN	YES	x	172	185	1.005615664	0.516414332	1.124212769	0.14837871	0.131989947	1.130128331	1.005303117	0.001998432	0.008393539	0.018272389	0.009745581	0.010253065	0.074227338	0.078092598	4	0.000162581	0.622275584	0.081413418	0.469215335	0.670972244	0.712026618
142	3251	B	SINGLE.SITE	NAM7_G2462A	2	2058	2P06D08	NAM7	NAN	YES	x	172	185	1.003199775	0.500472953	1.094029412	0.13048049	0.119084238	1.02004353	0.930952257	0.000503848	0.00216928	0.004742028	0.004467096	0.003795776	0.034921947	0.029673837	3	0.000162581	0.466450541	0.081413418	0.469215335	0.95792508	0.005570517
149	3263	A	SINGLE.SITE	NAM7_G2463	1	2142	2P15E04	NAM7	NAN	YES	x	172	185	1.001627481	0.510033037	1.110320951	0.134742162	0.120863296	1.026265393	0.920556834	0.002703048	0.004677857	0.010183503	0.003780721	0.002545202	0.02879591	0.019385564	4	0.000162581	0.179902087	0.024610279	0.479221296	0.101674169	0.811335755
149	3263	B	SINGLE.SITE	NAM7_G2463	1	2142	2P15E04	NAM7	NAN	YES	x	172	185	1.003177495	0.491496081	1.074406049	0.127691376	0.120442489	0.998239369	0.941570507	0.001058836	0.004355787	0.009521712	0.014155712	0.012460368	0.110663611	0.097410103	3	0.000162581	0.710728621	0.024610279	0.479221296	0.657126491	0.322618454
150	3264	A	SINGLE.SITE	NAM7_G2463	2	2142	2P15E04	NAM7	NAN	YES	x	172	185	1.003905277	0.518216078	1.128135096	0.131365079	0.116226458	1.0005438	0.885240297	0.001233905	0.002125607	0.00462736	0.011582073	0.010766261	0.088215006	0.082001366	3	0.000162581	0.41874289	0.03317345	0.802735884	0.101674169	0.091909002
150	3264	B	SINGLE.SITE	NAM7_G2463	2	2142	2P15E04	NAM7	NAN	YES	x	172	185	1.003234508	0.493376833	1.078517355	0.130353924	0.120928026	1.01905409	0.945366238	0.001965587	0.007960251	0.017401039	0.006774505	0.004801533	0.05296033	0.037536433	4	0.000162581	0.413012147	0.03317345	0.802735884	0.657126491	0.200071741
151	3267	A	SINGLE.SITE	NAP1_G1034A	1	1523	1P16A09	NAP1	NAN	YES	x	172	185	0.997522355	0.453022549	0.986211464	0.138038717	0.139764689	1.051373648	1.064519533	0.00129203	0.002256739	0.004912829	0.011058238	0.010607663	0.084225213	0.080793403	3	0.076653727	0.68495958	0.30579292	0.996026009	0.203076882	0.020947363
151	3267	B	SINGLE.SITE	NAP1_G1034A	1	1523	1P16A09	NAP1	NAN	YES	x	172	185	1.00060819	0.452702083	0.989602715	0.125014573	0.125896303	0.977313206	0.984206218	0.002200815	0.001989861	0.004349818	0.009273987	0.009785169	0.072500262	0.07649648	4	0.294353735	0.679251217	0.30579292	0.996026009	0.021459648	0.033353406
152	3268	A	SINGLE.SITE	NAP1_G1034A	2	1523	1P16A09	NAP1	NAN	YES	x	172	185	0.998098023	0.457906028	0.996842595	0.127599966	0.12815228	0.971866767	0.976073472	0.00132174	0.006306681	0.013729386	0.010516406	0.009219922	0.080098343	0.070223649	4	0.683614834	0.620161095	0.067200617	0.26111768	0.203076882	0.022359578
152	3268	B	SINGLE.SITE	NAP1_G1034A	2	1523	1P16A09	NAP1	NAN	YES	x	172	185	0.995445191	0.445152661	0.973099747	0.117080021	0.120514918	0.915284102	0.942136734	0.002140193	0.000878989	0.001921462	0.004341418	0.00466443	0.033939445	0.036464622	3	0.025824755	0.28479721	0.067200617	0.26111768	0.021459648	0.022352325
57	2690	A	SINGLE.SITE	NAR1_G536A	1	1513	1P12H01	NAR1	NAN	YES	x	172	185	1.00031028	0.440504108	0.958959332	0.143675623	0.147886318	1.09430721	1.12637803	0.002349399	0.012040605	0.026211903	0.006144872	0.004003555	0.046802494	0.030493127	4	0.007245527	0.023874666	0.056859933	0.553394001	NAN	0.07388401
57	2690	B	SINGLE.SITE	NAR1_G536A	1	1513	1P12H01	NAR1	NAN	YES	x	172	185	0.997821527	0.412891253	0.902576595	0.121989371	0.134062607	0.953663403	1.048047066	0.001894895	0.005739262	0.012545976	0.009367892	0.011916566	0.07323438	0.093158877	4	0.000162581	0.459708659	0.056859933	0.553394001	NAN	0.884000558
58	2691	A	EXTRA.MUTATION	NAR1_G536A_G624T	1	1513	1P12H01	NAR1	NAN	YES	x	172	185	0.998468109	0.431690208	0.939771832	0.131489898	0.139488906	1.001494485	1.062419026	0.002067268	0.006723902	0.014637657	0.008290369	0.006844341	0.063143702	0.05213001	4	0.000162581	0.46640113	0.042209166	0.886193806	NAN	0.050142119
58	2691	B	EXTRA.MUTATION	NAR1_G536A_G624T	1	1513	1P12H01	NAR1	NAN	YES	x	172	185	0.99585188	0.415041436	0.907276876	0.124591882	0.139908805	0.974008778	1.093750272	0.000343271	0.005007107	0.010945492	0.012546305	0.014678075	0.098081921	0.11474723	3	0.000162581	0.666164239	0.042209166	0.886193806	NAN	0.971453431
59	2692	A	SINGLE.SITE	NUP192_G3133A	1	99	Y99	NUP192	NAN	YES	x	172	185	0.99991273	0.459919128	1.001225031	0.126205463	0.126025601	0.961245515	0.959875594	0.001304394	0.002895359	0.006303077	0.009121476	0.008469787	0.069473841	0.064510245	4	0.562039845	0.579465645	0.69488327	0.935617057	NAN	0.002882826
59	2692	B	SINGLE.SITE	NUP192_G3133A	1	99	Y99	NUP192	NAN	YES	x	172	185	1.000011128	0.456825121	0.998615639	0.128893599	0.129192825	1.007637855	1.009977083	0.001541638	0.001376289	0.003008557	0.012203892	0.012198967	0.095405081	0.095366573	4	0.554555636	0.68495958	0.69488327	0.935617057	NAN	0.007882307
55	2525	A	SINGLE.SITE	PRE7_G83A	1	1496	1P09F07	PRE7	NAN	YES	x	172	185	0.999519088	0.416032515	0.905685679	0.113759928	0.125206979	0.866453941	0.953640552	0.001113046	0.004680207	0.010188619	0.004810198	0.006303644	0.036636937	0.048011782	4	0.000162581	0.515553588	0.015304344	0.223171842	0.858026044	0.43542477
55	2525	B	SINGLE.SITE	PRE7_G83A	1	1496	1P09F07	PRE7	NAN	YES	x	172	185	1.001048709	0.429744869	0.939418451	0.124739471	0.132652481	0.975162571	1.037023267	0.000940465	0.003405236	0.007443816	0.007167589	0.007536656	0.056033305	0.058918517	4	0.000162581	0.620408624	0.015304344	0.223171842	0.059805304	0.559173997
56	2526	A	SINGLE.SITE	PRE7_G83A	2	1496	1P09F07	PRE7	NAN	YES	x	172	185	0.99662515	0.416776986	0.907306363	0.106356092	0.11722785	0.810062528	0.892867416	0.000391433	0.0022728	0.004947793	0.005557682	0.005612337	0.042330158	0.042746432	4	0.000162581	0.128811391	0.004626759	0.047358032	0.858026044	0.343023901
56	2526	B	SINGLE.SITE	PRE7_G83A	2	1496	1P09F07	PRE7	NAN	YES	x	172	185	0.999838048	0.43915232	0.959983055	0.134928835	0.139594631	1.054818887	1.091294184	0.001069116	0.002480156	0.005421599	0.006112614	0.006329149	0.047785938	0.049478717	3	0.006356294	0.118724953	0.004626759	0.047358032	0.059805304	0.021113068
90	3088	A	SINGLE.SITE	RIM8_C436T	1	1480	1P06B05	RIM8	NAN	YES	x	172	185	0.998964934	0.441365224	0.960833946	0.132348349	0.137474469	1.00803289	1.047076048	0.000836744	0.001205926	0.002625251	0.002574587	0.002365325	0.019609372	0.018015532	3	0.000162581	0.586697882	0.682875871	0.646740531	0.070294555	0.146695214
90	3088	B	SINGLE.SITE	RIM8_C436T	1	1480	1P06B05	RIM8	NAN	YES	x	172	185	0.998168073	0.443388739	0.969243829	0.13155955	0.134754905	1.028479176	1.053459167	0.001861374	0.009851574	0.021535453	0.011888459	0.010756506	0.09293915	0.084090003	4	0.058665606	0.494507428	0.682875871	0.646740531	0.098546852	0.134474164
91	3089	A	SINGLE.SITE	RIM8_C436T	2	1480	1P06B05	RIM8	NAN	YES	x	172	185	0.996092219	0.450148106	0.979953919	0.13353436	0.136784743	1.017066154	1.041822737	0.0024787	0.004055517	0.008828693	0.002539669	0.002943075	0.019343421	0.022415962	4	0.076147739	0.560452605	0.094859368	0.377678591	0.070294555	0.084427166
91	3089	B	SINGLE.SITE	RIM8_C436T	2	1480	1P06B05	RIM8	NAN	YES	x	172	185	0.996147951	0.464442828	1.015267879	0.132506952	0.130514064	1.035885585	1.020305993	0.004787299	0.00972605	0.021261059	0.011258112	0.00882512	0.08801135	0.068991206	4	0.363219249	0.652493622	0.094859368	0.377678591	0.098546852	0.007845254
64	2794	A	SINGLE.SITE	SDS23_G676A	1	1487	1P07H05	SDS23	NAN	YES	x	172	185	0.998827536	0.493071233	1.073395801	0.135110399	0.125047451	1.029070074	0.952425501	0.003755559	0.00881101	0.019181208	0.007033978	0.007745549	0.053574384	0.058994074	4	0.000162581	0.502744923	0.119156192	0.058287246	0.657126491	0.75151953
64	2794	B	SINGLE.SITE	SDS23_G676A	1	1487	1P07H05	SDS23	NAN	YES	x	172	185	1.001998178	0.477292107	1.043356288	0.147992675	0.141862156	1.156946688	1.109020777	0.003648533	0.001705272	0.003727709	0.004893279	0.00506814	0.038253671	0.039620659	3	0.005042017	0.107809364	0.119156192	0.058287246	0.459304057	0.04605962
65	2795	A	SINGLE.SITE	SDS23_G676A	2	1487	1P07H05	SDS23	NAN	YES	x	172	185	1.000634492	0.488771766	1.064036039	0.132135532	0.125334563	1.006411962	0.954612293	0.001615033	0.005572919	0.012132015	0.003028827	0.002418728	0.023069101	0.01842227	4	0.000162581	0.459773259	0.383186181	0.159858871	0.657126491	0.691116364
65	2795	B	SINGLE.SITE	SDS23_G676A	2	1487	1P07H05	SDS23	NAN	YES	x	172	185	1.002409144	0.483351985	1.056603127	0.149565918	0.142835456	1.169245659	1.116629642	0.003681028	0.006064153	0.013256183	0.014250264	0.013347581	0.11140278	0.104345968	4	0.000162581	0.267676038	0.383186181	0.159858871	0.459304057	0.521300056
155	3273	A	OFF.TARGET	SET1_TTATCGAGTACGTTGGTGA2890del	1	54	Y54	SET1	NAN	YES	x	172	185	0.999465766	0.481117989	1.04737408	0.113011648	0.107914282	0.860754658	0.821930506	0.000872151	0.006206857	0.013512074	0.010421381	0.01112622	0.079374578	0.084742999	4	0.000162581	0.000390344	0.041528274	0.3835914	NAN	0.007845254
155	3273	B	OFF.TARGET	SET1_TTATCGAGTACGTTGGTGA2890del	1	54	Y54	SET1	NAN	YES	x	172	185	0.998314209	0.492986165	1.07766336	0.116897816	0.109026738	0.913859691	0.852326798	0.00141432	0.00203882	0.004456841	0.005576257	0.004827887	0.043592916	0.037742466	3	0.000162581	0.058647845	0.041528274	0.3835914	NAN	0.701871892
92	3091	A	SINGLE.SITE	SSN2_C2911T	1	89	Y89	SSN2	NAN	YES	x	172	185	0.991112462	0.477188022	1.038818705	0.130232781	0.12585684	0.991919635	0.958590224	0.002000957	0.010176228	0.022153229	0.012294188	0.010681815	0.093638837	0.081358179	4	0.000162581	0.525046809	0.549540904	0.842951957	0.160301246	0.0060601
92	3091	B	SINGLE.SITE	SSN2_C2911T	1	89	Y89	SSN2	NAN	YES	x	172	185	0.994491523	0.462210703	1.010388473	0.121213708	0.119970214	0.947599585	0.937878459	0.002046041	0.031471749	0.068796961	0.009601116	0.017935956	0.075057628	0.140216023	4	0.722637141	0.68495958	0.549540904	0.842951957	0.104315795	0.022598115
93	3092	A	SINGLE.SITE	SSN2_C2911T	2	89	Y89	SSN2	NAN	YES	x	172	185	0.993657616	0.493034237	1.073315263	0.166527211	0.155152188	1.268356629	1.181718618	0.003747195	0.000673932	0.001467122	0.003268435	0.002846526	0.024894075	0.0216806	3	0.000162581	0.014971726	0.077143358	0.069329851	0.160301246	0.031124308
93	3092	B	SINGLE.SITE	SSN2_C2911T	2	89	Y89	SSN2	NAN	YES	x	172	185	0.997611543	0.52016472	1.137075438	0.139972638	0.121635651	1.094249294	0.950898168	0.001393785	0.014099757	0.030821942	0.009791418	0.010210118	0.076545332	0.07981856	4	0.000162581	0.560452605	0.077143358	0.069329851	0.104315795	0.020947363
118	3203	A	SINGLE.SITE	TRA1_G8560A	1	2013	2P01D04	TRA1	NAN	YES	x	172	185	0.991291145	0.474675343	1.033348706	0.107006912	0.103517169	0.815019507	0.788439836	0.000551056	0.005770785	0.01256276	0.016134373	0.014424055	0.122887655	0.109860999	4	0.00795814	0.02668037	0.144515296	0.145679546	0.981690528	0.777539188
118	3203	B	SINGLE.SITE	TRA1_G8560A	1	2013	2P01D04	TRA1	NAN	YES	x	172	185	0.99291902	0.48000953	1.049296551	0.132559263	0.126331553	1.036294535	0.987608826	0.00133126	0.002084953	0.004557688	0.004431603	0.004674858	0.034644478	0.036546147	3	0.000162581	0.594372395	0.144515296	0.145679546	0.981690528	0.358642938
119	3204	A	SINGLE.SITE	TRA1_G8560A	2	2013	2P01D04	TRA1	NAN	YES	x	172	185	0.990428729	0.472944307	1.029580311	0.109169659	0.105677169	0.831492098	0.804891499	0.003070346	0.005466765	0.011900923	0.001793557	0.001389011	0.013660648	0.010579423	4	0.000162581	0.000390344	0.365087455	0.027454923	0.981690528	0.697157045
119	3204	B	SINGLE.SITE	TRA1_G8560A	2	2013	2P01D04	TRA1	NAN	YES	x	172	185	0.993898139	0.480841979	1.051116277	0.133387374	0.128205073	1.042768363	1.002255241	0.002067288	0.009695968	0.0211953	0.004593631	0.003889971	0.035911147	0.030410215	4	0.02819854	0.583295693	0.365087455	0.027454923	0.981690528	0.418971866
153	3271	A	OFF.TARGET	TUP1_T2098del	1	94	Y94	TUP1	NAN	YES	x	172	185	1.001627611	0.463299822	1.008584662	0.13483375	0.13418419	1.026962978	1.022015591	0.001595844	0.002210996	0.004813248	0.009132774	0.008916254	0.069559888	0.067910761	4	0.274804728	0.631506703	0.240537525	0.974073608	0.002204541	0.017047786
153	3271	B	OFF.TARGET	TUP1_T2098del	1	94	Y94	TUP1	NAN	YES	x	172	185	1.00181148	0.471966501	1.031714561	0.132518779	0.128426971	1.035978041	1.003989947	0.000887088	0.011398796	0.024917667	0.010347966	0.007027276	0.0808962	0.054936392	4	0.10078575	0.622275584	0.240537525	0.974073608	0.48000594	0.016326697
154	3272	A	OFF.TARGET	TUP1_T2098del	2	94	Y94	TUP1	NAN	YES	x	172	185	1.003158654	0.477660542	1.039847362	0.129098626	0.124731422	0.983281329	0.950018465	0.001333652	0.001311771	0.002855673	0.00185038	0.001839923	0.014093441	0.014013796	3	0.000162581	0.498319367	0.439809215	0.767139409	0.002204541	0.035588233
154	3272	B	OFF.TARGET	TUP1_T2098del	2	94	Y94	TUP1	NAN	YES	x	172	185	1.001500268	0.477943757	1.044780789	0.123612061	0.117474942	0.966348936	0.918371426	0.000999541	0.007249947	0.015848319	0.010250116	0.008455319	0.080131246	0.066100249	4	0.000162581	0.431338466	0.439809215	0.767139409	0.48000594	0.0060601
62	2728	A	SINGLE.SITE	TYE7_�C391T	1	134	Y134	TYE7	NAN	YES	x	172	185	0.992268173	0.370460381	0.806477019	0.098474546	0.122104591	0.750032638	0.930011173	0.001437668	0.000639107	0.001391309	0.005512277	0.006640486	0.041984327	0.05057735	3	0.000162581	0.212468793	0.020557847	0.058287246	0.100452159	0.003123113
62	2728	B	SINGLE.SITE	TYE7_�C391T	1	134	Y134	TYE7	NAN	YES	x	172	185	0.99479001	0.394451876	0.862268282	0.121228591	0.141935717	0.947715938	1.109595843	0.001912186	0.006741878	0.014737684	0.006857664	0.00659168	0.053610439	0.051531079	4	0.000162581	0.178973313	0.020557847	0.058287246	0.125188522	0.002037889
63	2729	A	SINGLE.SITE	TYE7_�C391T	2	134	Y134	TYE7	NAN	YES	x	172	185	0.998007319	0.364772619	0.794094995	0.102979485	0.130714177	0.784344557	0.995586192	0.001131196	0.002953045	0.006428659	0.006505305	0.008140053	0.049547737	0.06199882	4	0.000162581	0.5876575	0.004626759	0.399070771	0.100452159	0.00212692
63	2729	B	SINGLE.SITE	TYE7_�C391T	2	134	Y134	TYE7	NAN	YES	x	172	185	0.995859302	0.384567151	0.840660363	0.111586196	0.133270488	0.872335601	1.041854602	0.002487139	0.001132213	0.002475009	0.002657324	0.003427822	0.020773884	0.026797327	3	0.000162581	0.620161095	0.004626759	0.399070771	0.125188522	0.005177183
50	2506	A	SINGLE.SITE	WWM1_C313T	1	96	Y96	WWM1	NAN	YES	x	172	185	1.003218814	0.44264383	0.963617419	0.125667797	0.130480873	0.957150376	0.993809237	0.002530873	0.003208363	0.006984475	0.00824432	0.008172527	0.062792965	0.062246157	4	0.000162581	0.5876575	0.332617021	0.894852861	0.981690528	NAN
50	2506	B	SINGLE.SITE	WWM1_C313T	1	96	Y96	WWM1	NAN	YES	x	172	185	1.001947992	0.448698608	0.980851154	0.124382213	0.128396404	0.972369669	1.003750985	0.000725284	0.01216008	0.026581826	0.004368948	0.002680144	0.034154663	0.020952277	4	0.404920206	0.579465645	0.332617021	0.894852861	0.981690528	NAN
51	2507	A	SINGLE.SITE	WWM1_C313T	2	96	Y96	WWM1	NAN	YES	x	172	185	1.001633027	0.443507979	0.965498635	0.124469277	0.128969274	0.948021833	0.98229612	0.002080671	0.001042451	0.002269373	0.007595789	0.007763418	0.057853427	0.059130168	4	0.000162581	0.558682159	0.22704834	0.463583421	0.981690528	NAN
51	2507	B	SINGLE.SITE	WWM1_C313T	2	96	Y96	WWM1	NAN	YES	x	172	185	1.002640315	0.450743485	0.985321236	0.126974346	0.12886336	0.992633921	1.007401461	0.00103832	0.009698879	0.021201662	0.006339802	0.003688913	0.049562002	0.028838425	4	0.401823236	0.620161095	0.22704834	0.463583421	0.981690528	NAN
183	2705	A	RAP1.PAM.INS	RAP1.CONTROL	1	NAN	NAN	NAN	NAN	NAN	x	182	185	0.999296255	0.457361398	1.000129865	0.126066422	0.126209011	0.978470311	0.979577019	0.001850639	0.001239999	0.002711554	0.004345752	0.004600154	0.033729755	0.035704305	3	0.973895108	0.633696623	0.616623861	0.301521836	0.167952533	NAN
183	2705	B	RAP1.PAM.INS	RAP1.CONTROL	1	NAN	NAN	NAN	NAN	NAN	x	182	185	1.001156262	0.462715731	1.002846106	0.139227145	0.138864063	1.050599351	1.04785956	0.00138703	0.004624671	0.010023073	0.006531079	0.00635376	0.049283115	0.047945079	4	0.492311936	0.744768412	0.616623861	0.301521836	0.160301246	NAN
181	2701	A	RAP1.PAM.MUT	RAP1.CONTROL	1	NAN	NAN	NAN	NAN	NAN	x	182	185	1.022956554	0.545329774	1.192493716	0.170329014	0.14429062	1.322016442	1.119918258	0.001255816	0.005108694	0.011171378	0.007266384	0.005030691	0.056398371	0.039045936	3	0.000162581	0.071916641	0.053652567	0.047257258	0.167952533	NAN
181	2701	B	RAP1.PAM.MUT	RAP1.CONTROL	1	NAN	NAN	NAN	NAN	NAN	x	182	185	1.025375099	0.535994618	1.161663803	0.13866513	0.119542452	1.046358419	0.902059887	0.002728275	0.004140007	0.008972658	0.005691949	0.004780698	0.042951092	0.036074845	3	0.000162581	0.533546775	0.053652567	0.047257258	0.160301246	NAN
184	2706	A	RAP1.PAM.INS	RAP1.CONTROL	2	NAN	NAN	NAN	NAN	NAN	x	182	185	1.001681246	0.461202401	1.008529134	0.140237502	0.139394404	1.088459794	1.081916052	0.001006145	0.00090161	0.001971585	0.008038396	0.00791423	0.062390375	0.061426655	3	0.392747221	0.288728499	0.037094112	0.237000605	0.167952533	NAN
184	2706	B	RAP1.PAM.INS	RAP1.CONTROL	2	NAN	NAN	NAN	NAN	NAN	x	182	185	1.00286463	0.460874025	0.998854568	0.127992915	0.128109619	0.965826556	0.966707194	0.002119048	0.00024409	0.000529019	0.00179209	0.001789912	0.013522998	0.013506563	3	0.621642714	0.86666291	0.037094112	0.237000605	0.160301246	NAN
182	2702	A	RAP1.PAM.MUT	RAP1.CONTROL	2	NAN	NAN	NAN	NAN	NAN	x	182	185	0.999756508	0.455539451	0.996145743	0.126480766	0.126989208	0.981686261	0.98563255	0.001764705	0.006227878	0.013618742	0.009191593	0.00741207	0.071340968	0.057529123	4	1	1	0.999999974	0.996026009	0.167952533	NAN
182	2702	B	RAP1.PAM.MUT	RAP1.CONTROL	2	NAN	NAN	NAN	NAN	NAN	x	182	185	1.000442599	0.461277346	0.999728686	0.12964765	0.129366085	0.97831308	0.976188408	0.00219936	0.001597482	0.003462231	0.0160215	0.015867697	0.120897243	0.119736654	4	1	1	0.999999974	0.996026009	0.160301246	NAN
102	3174	A	RAP1.MUTANT	F548	1	NAN	NAN	RAP1	NAN	NAN	x	182	185	0.982470659	0.477228534	1.0435741	0.105889132	0.101375482	0.82186335	0.78683045	0.001498565	0.003319395	0.00725865	0.005758165	0.005438053	0.044692257	0.042207692	4	0.000162581	0.000390344	0.18212973	0.141219241	NAN	NAN
103	3175	A	RAP1.MUTANT	F548	1	NAN	NAN	RAP1	NAN	NAN	x	182	185	0.98762195	0.517518387	1.13167748	0.135201965	0.118117456	1.049376241	0.916774043	0.000928234	0.012113668	0.026489426	0.011980669	0.008316628	0.092988513	0.064549886	4	0.000162581	0.193706468	0.011035871	0.894852861	NAN	NAN
104	3176	A	RAP1.MUTANT	F548	1	NAN	NAN	RAP1	NAN	NAN	x	182	185	0.984835962	0.457970819	1.00146251	0.106468558	0.106127619	0.826360589	0.823714377	0.001095307	0.011541752	0.025238796	0.010854245	0.010794122	0.084245723	0.083779074	4	0.813534333	0.000390344	0.76322942	0.422929886	NAN	NAN
105	3177	A	RAP1.MUTANT	F548	1	NAN	NAN	RAP1	NAN	NAN	x	182	185	0.985043312	0.453058872	0.990721365	0.102264474	0.10069163	0.793730402	0.781522693	0.005182453	0.027036787	0.059122388	0.015490778	0.011737186	0.120232383	0.09109871	4	0.63876076	0.000390344	0.263341143	0.116205267	NAN	NAN
102	3174	B	RAP1.MUTANT	F548	1	NAN	NAN	RAP1	NAN	NAN	x	182	185	0.987908499	0.470773471	1.020309684	0.118873127	0.116521815	0.897009198	0.879266351	0.001686899	0.012984364	0.028141077	0.005647424	0.005789941	0.042615116	0.043690532	4	0.355667977	0.138493521	0.18212973	0.141219241	NAN	NAN
103	3175	B	RAP1.MUTANT	F548	1	NAN	NAN	RAP1	NAN	NAN	x	182	185	0.987760051	0.459216745	0.995262737	0.121971946	0.123329295	0.920392693	0.93063517	0.00341868	0.006167647	0.013367172	0.010051657	0.00942187	0.07584918	0.071096845	3	0.921307848	0.41874289	0.011035871	0.894852861	NAN	NAN
104	3176	B	RAP1.MUTANT	F548	1	NAN	NAN	RAP1	NAN	NAN	x	182	185	0.992152864	0.467570266	1.013367364	0.121479246	0.119984915	0.916674809	0.90539868	0.003933244	0.028040931	0.060773249	0.017755849	0.011244409	0.13398453	0.084849607	4	0.621642714	0.387949939	0.76322942	0.422929886	NAN	NAN
105	3177	B	RAP1.MUTANT	F548	1	NAN	NAN	RAP1	NAN	NAN	x	182	185	0.990321984	0.477109998	1.034042872	0.121795722	0.119967417	0.919062922	0.905266642	0.001931724	0.014339789	0.031078695	0.012945978	0.009697135	0.097689542	0.073173977	4	0.1452603	0.588742177	0.263341143	0.116205267	NAN	NAN
95	3100	B	RAP1.MUTANT	G590.SMALL	1	NAN	NAN	RAP1	NAN	NAN	x	182	185	1.019489508	0.538466235	1.167020548	0.154283465	0.131928482	1.164213403	0.995524094	0.002259077	0.007893419	0.017107447	0.014251099	0.010550036	0.107537901	0.079609916	4	0.000162581	0.86666291	NAN	NAN	NAN	NAN
94	3097	A	RAP1.MUTANT	G590.SYN	1	NAN	NAN	RAP1	NAN	NAN	x	182	185	0.999622603	0.459861831	1.005597658	0.127998382	0.126697729	0.993465302	0.983370228	0.00190008	0.003816234	0.008345106	0.00664765	0.005876151	0.051596044	0.045608013	4	0.47107093	0.711489798	0.306220497	0.479221296	NAN	NAN
94	3097	B	RAP1.MUTANT	G590.SYN	1	NAN	NAN	RAP1	NAN	NAN	x	182	185	1.000837228	0.460772028	0.998633508	0.127769461	0.127944295	0.964140379	0.965459672	0.001121007	0.002690468	0.005831066	0.005736765	0.00504251	0.043289265	0.038050465	3	0.843340141	0.732517163	0.306220497	0.479221296	NAN	NAN
98	3109	A	RAP1.MUTANT	P589.LARGE	1	NAN	NAN	RAP1	NAN	NAN	x	182	185	0.995306943	0.472673847	1.033614191	0.123980615	0.120515332	0.962281219	0.935385263	0.001552534	0.013317942	0.029122858	0.013612977	0.011319572	0.105657746	0.087857377	4	0.109950069	0.536051705	0.024610279	0.894852861	NAN	NAN
98	3109	B	RAP1.MUTANT	P589.LARGE	1	NAN	NAN	RAP1	NAN	NAN	x	182	185	0.998330312	0.428910236	0.929579288	0.122292252	0.131576643	0.922809704	0.992869138	0.002104351	0.015909416	0.034480555	0.014045835	0.011461197	0.105988998	0.086485479	4	0.000162581	0.713940997	0.024610279	0.894852861	NAN	NAN
97	3104	A	RAP1.MUTANT	P589.SMALL	1	NAN	NAN	RAP1	NAN	NAN	x	182	185	1.000089654	0.46291791	1.012280504	0.134218848	0.134186869	1.041745734	1.041497527	0.002465972	0.00350141	0.007656668	0.006255178	0.00569776	0.048549849	0.04422343	3	0.404920206	0.331567913	0.041531544	0.304780385	NAN	NAN
97	3104	B	RAP1.MUTANT	P589.SMALL	1	NAN	NAN	RAP1	NAN	NAN	x	182	185	1.000302034	0.450540515	0.9764587	0.128854818	0.131961361	0.972330423	0.995772195	0.003343167	0.00085931	0.001862387	0.009292509	0.009294094	0.070120691	0.070132658	3	0.000162581	0.790899346	0.041531544	0.304780385	NAN	NAN
96	3103	A	RAP1.MUTANT	P589.SYN	1	NAN	NAN	RAP1	NAN	NAN	x	182	185	0.999486359	0.454475151	0.993818397	0.123820379	0.124614788	0.961037544	0.967203382	0.000583077	0.002272365	0.004969068	0.002075326	0.001471726	0.016107738	0.011422873	4	0.682554224	0.579465645	0.33138424	0.767775436	NAN	NAN
96	3103	B	RAP1.MUTANT	P589.SYN	1	NAN	NAN	RAP1	NAN	NAN	x	182	185	1.000795848	0.463269939	1.004047243	0.130316745	0.128978334	0.983362028	0.97326246	0.000492315	0.006955186	0.015074009	0.005793037	0.004862553	0.043713896	0.036692523	4	0.570330214	0.809645409	0.33138424	0.767775436	NAN	NAN
160	R120	A	RAP1.MUTANT	PLATE	1	NAN	NAN	RAP1	NAN	NAN	x	182	185	0.97830787	0.35509334	0.776496344	0.086669138	0.11183576	0.672686484	0.868018374	0.003407535	0.006868339	0.015019261	0.011975946	0.01323843	0.092951855	0.102750681	4	0.000162581	0.189686756	0.810833591	0.26493426	NAN	NAN
161	R128	A	RAP1.MUTANT	PLATE	1	NAN	NAN	RAP1	NAN	NAN	x	182	185	0.984149797	0.490008578	1.071520717	0.108071349	0.10336447	0.838800727	0.802268069	0.001486001	0.013191681	0.028846759	0.009909158	0.007556218	0.076910387	0.058647932	4	0.000162581	0.000390344	0.623771468	0.166993956	NAN	NAN
164	R252	A	RAP1.MUTANT	PLATE	1	NAN	NAN	RAP1	NAN	NAN	x	182	185	0.979537437	0.42418646	0.927584944	0.094097145	0.101448749	0.730339301	0.787399111	0.004642819	0.007120106	0.015569811	0.000961491	0.000666297	0.007462654	0.005171495	2	0.000162581	0.000390344	0.240537525	0.124060594	NAN	NAN
166	R458	A	RAP1.MUTANT	PLATE	1	NAN	NAN	RAP1	NAN	NAN	x	182	185	0.994974744	0.511198036	1.117856523	0.128530329	0.114325654	0.997594033	0.887343796	0.002735099	0.009944506	0.021746035	0.008840818	0.007127174	0.068618415	0.055317889	4	0.000162581	0.000390344	0.056859933	0.795256478	NAN	NAN
167	R484	A	RAP1.MUTANT	PLATE	1	NAN	NAN	RAP1	NAN	NAN	x	182	185	0.989308156	0.565032827	1.235579145	0.097811258	0.078193622	0.759166554	0.606903374	0.002253846	0.012913699	0.028238885	0.01277545	0.008952503	0.099157242	0.069485263	4	0.000162581	0.000390344	0.015304344	0.086621406	NAN	NAN
168	R54	A	RAP1.MUTANT	PLATE	1	NAN	NAN	RAP1	NAN	NAN	x	182	185	0.972163361	0.384582213	0.840980805	0.087749193	0.104316163	0.681069376	0.809654675	0.001360843	0.008410581	0.018391743	0.003866673	0.002316481	0.030011354	0.017979475	2	0.000162581	0.000390344	0.383186181	0.308771941	NAN	NAN
169	R65	A	RAP1.MUTANT	PLATE	1	NAN	NAN	RAP1	NAN	NAN	x	182	185	0.984527802	0.352008713	0.769751073	0.10680146	0.137669962	0.828944425	1.068531717	0.002565917	0.004835292	0.010573519	0.004415218	0.004203083	0.034268916	0.032622423	3	0.000162581	0.240559004	0.493553757	0.153213272	NAN	NAN
158	R103	B	RAP1.MUTANT	PLATE	1	NAN	NAN	RAP1	NAN	NAN	x	182	185	0.98534052	0.382436111	0.828855686	0.138716792	0.179565129	1.046748263	1.354987266	0.003670563	0.028342238	0.061426274	0.016154831	0.02796462	0.121903349	0.211019275	3	0.000162581	0.288584757	NAN	NAN	NAN	NAN
160	R120	B	RAP1.MUTANT	PLATE	1	NAN	NAN	RAP1	NAN	NAN	x	182	185	0.990684057	0.369299871	0.800385446	0.103419879	0.128987439	0.780399953	0.97333117	0.007195917	0.055212038	0.119661324	0.016298989	0.005626232	0.122991157	0.042455194	4	0.000162581	0.789305167	0.810833591	0.26493426	NAN	NAN
161	R128	B	RAP1.MUTANT	PLATE	1	NAN	NAN	RAP1	NAN	NAN	x	182	185	0.989315756	0.486643598	1.054705091	0.129000058	0.12295518	0.973426393	0.92781212	0.002299383	0.018884115	0.040927637	0.014427061	0.009972274	0.108865704	0.075250161	4	0.042521122	0.579465645	0.623771468	0.166993956	NAN	NAN
163	R238	B	RAP1.MUTANT	PLATE	1	NAN	NAN	RAP1	NAN	NAN	x	182	185	0.988416059	0.366537665	0.794398905	0.12439356	0.154417219	0.938666039	1.165222703	0.002347466	0.021355206	0.046283244	0.012249638	0.012949497	0.092435003	0.097716101	4	0.000162581	0.183504282	NAN	NAN	NAN	NAN
164	R252	B	RAP1.MUTANT	PLATE	1	NAN	NAN	RAP1	NAN	NAN	x	182	185	0.981704123	0.442379218	0.958770679	0.120316693	0.127133847	0.907902261	0.959344083	0.003900229	0.005078436	0.01100652	0.00679418	0.007264947	0.051268461	0.054820843	3	0.000162581	0.792832434	0.240537525	0.124060594	NAN	NAN
165	R38	B	RAP1.MUTANT	PLATE	1	NAN	NAN	RAP1	NAN	NAN	x	182	185	0.992804667	0.371207751	0.804520405	0.108273994	0.136327882	0.817028799	1.028721688	0.003363154	0.037264743	0.080764063	0.016861208	0.011274226	0.127233627	0.085074607	4	0.000162581	0.866953603	NAN	NAN	NAN	NAN
166	R458	B	RAP1.MUTANT	PLATE	1	NAN	NAN	RAP1	NAN	NAN	x	182	185	0.997300418	0.465516295	1.008915781	0.116857876	0.116704475	0.881802241	0.88064469	0.001721215	0.024257845	0.052574149	0.011133053	0.008953386	0.084009324	0.06756169	4	0.621642714	0.137535137	0.056859933	0.795256478	NAN	NAN
167	R484	B	RAP1.MUTANT	PLATE	1	NAN	NAN	RAP1	NAN	NAN	x	182	185	0.989641611	0.518366064	1.123457349	0.122664233	0.10790629	0.925616651	0.814254132	0.005922409	0.008017445	0.017376248	0.010349374	0.010844647	0.078095731	0.081833028	3	0.000162581	0.249927612	0.015304344	0.086621406	NAN	NAN
168	R54	B	RAP1.MUTANT	PLATE	1	NAN	NAN	RAP1	NAN	NAN	x	182	185	0.974762376	0.398582629	0.863850115	0.110566786	0.127933243	0.834330066	0.965376273	0.000584188	0.005174747	0.011215256	0.009389708	0.009208663	0.070854157	0.069487998	2	0.000162581	0.802681585	0.383186181	0.308771941	NAN	NAN
169	R65	B	RAP1.MUTANT	PLATE	1	NAN	NAN	RAP1	NAN	NAN	x	182	185	0.986577474	0.348983277	0.756353192	0.119679946	0.157931062	0.903097401	1.191737946	0.00128405	0.020157947	0.043688419	0.00428316	0.012675295	0.03232046	0.095646982	4	0.000162581	0.069457672	0.493553757	0.153213272	NAN	NAN
```
